# A splice donor variant in *CCDC189* is associated with asthenospermia in Nordic Red dairy cattle

**DOI:** 10.1101/472282

**Authors:** Terhi Iso-Touru, Christine Wurmser, Heli Venhoranta, Maya Hiltpold, Tujia Savolainen, Anu Sironen, Konrad Fischer, Krzysztof Flisikowski, Ruedi Fries, Alejandro Vicente-Carrillo, Manuel Alvarez-Rodriguez, Szabolcs Nagy, Mervi Mutikainen, Jaana Peippo, Juhani Taponen, Goutam Sahana, Bernt Guldbrandtsen, Henri Simonen, Heriberto Rodriguez-Martinez, Magnus Andersson, Hubert Pausch

## Abstract

**Background:** Cattle populations are highly amenable to the genetic mapping of male reproductive traits because longitudinal data on ejaculate quality and dense microarray-derived genotypes are available for many artificial insemination bulls. Two young Nordic Red bulls delivered sperm with low progressive motility (i.e., asthenospermia) during a semen collection period of more than four months. The bulls were related through a common ancestor on both their paternal and maternal ancestry. Thus, a recessive mode of inheritance of asthenospermia was suspected.

**Results:** Both bulls were genotyped at 54,001 SNPs using the Illumina BovineSNP50 Bead chip. A scan for autozygosity revealed that they were identical by descent for a 2.98 Mb segment located on bovine chromosome 25. This haplotype was not found in the homozygous state in 8,557 fertile bulls although five homozygous haplotype carriers were expected (P=0.018). Whole genome-sequencing uncovered that both asthenospermic bulls were homozygous for a mutation that disrupts a canonical 5’ splice donor site of *CCDC189* encoding the coiled-coil domain containing protein 189. Transcription analysis showed that the derived allele activates a cryptic splice site resulting in a frameshift and premature termination of translation. The mutated CCDC189 protein is truncated by more than 40%, thus lacking the flagellar C1a complex subunit C1a-32 that is supposed to modulate the physiological movement of the sperm flagella. The mutant allele occurs at a frequency of 2.5% in Nordic Red cattle.

**Conclusions:** Our study in cattle uncovered that CCDC189 is required for physiological movement of sperm flagella thus enabling active progression of spermatozoa and fertilization. A direct gene test may be implemented to monitor the asthenospermia-associated allele and prevent the birth of homozygous bulls that are infertile. Our results have been integrated in the Online Mendelian Inheritance in Animals (OMIA) database (https://omia.org/OMIA002167/9913/).

## Supporting_Files for "A splice donor variant in *CCDC189* is associated with asthenospermia in Nordic Red dairy cattle": astheno_case.bim (part 1 of 2)

```
1	HAPMAP43437-BTA-101873	0	135098	A	G
1	ARS-BFGL-NGS-16466	0	267940	A	G
1	ARS-BFGL-NGS-19289	0	305793	0	A
1	HAPMAP34944-BES1_CONTIG627_190	0	393248	A	C
1	ARS-BFGL-NGS-98142	0	471078	A	G
1	HAPMAP53946-RS29015852	0	516404	A	G
1	ARS-BFGL-NGS-66449	0	571340	G	A
1	ARS-BFGL-BAC-32770	0	845494	A	G
1	ARS-BFGL-NGS-65067	0	883895	A	G
1	ARS-BFGL-BAC-31497	0	905632	G	A
1	ARS-BFGL-BAC-32722	0	929617	G	A
1	ARS-BFGL-BAC-34682	0	950841	A	G
1	ARS-BFGL-NGS-3964	0	974586	A	G
1	ARS-BFGL-NGS-98203	0	1009504	A	C
1	ARS-BFGL-BAC-36895	0	1078256	G	A
1	ARS-BFGL-BAC-2376	0	1114422	G	A
1	ARS-BFGL-BAC-31722	0	1189382	G	A
1	BTA-49284-NO-RS	0	1209308	G	C
1	ARS-BFGL-BAC-6557	0	1234172	A	C
1	ARS-BFGL-BAC-7196	0	1264369	A	C
1	ARS-BFGL-BAC-12931	0	1288510	G	A
1	ARS-BFGL-BAC-14857	0	1336351	A	G
1	HAPMAP53766-SS46526150	0	1359951	A	G
1	ARS-BFGL-NGS-62826	0	1436503	A	G
1	BTA-39394-NO-RS	0	1513277	G	A
1	ARS-BFGL-NGS-109301	0	1543411	A	G
1	ARS-BFGL-NGS-105306	0	1582828	G	A
1	ARS-BFGL-NGS-87636	0	1603944	0	G
1	HAPMAP24070-BTA-123581	0	1625471	A	C
1	ARS-BFGL-NGS-39992	0	1668494	G	A
1	ARS-BFGL-BAC-754	0	1712261	0	G
1	ARS-BFGL-BAC-13059	0	1760113	C	A
1	ARS-BFGL-BAC-14930	0	1782724	A	G
1	ARS-BFGL-BAC-15552	0	1805584	G	A
1	ARS-BFGL-BAC-15580	0	1828653	G	C
1	ARS-BFGL-NGS-11433	0	1851399	G	A
1	ARS-BFGL-NGS-25183	0	1896112	G	A
1	ARS-BFGL-NGS-76349	0	1921756	A	G
1	ARS-BFGL-BAC-16253	0	1953465	A	G
1	ARS-BFGL-BAC-7317	0	1983902	G	A
1	ARS-BFGL-BAC-11152	0	2013659	0	G
1	ARS-BFGL-NGS-29653	0	2049400	A	G
1	ARS-BFGL-BAC-14982	0	2089647	A	G
1	BTA-120704-NO-RS	0	2128924	A	G
1	ARS-BFGL-BAC-6733	0	2173375	A	C
1	ARS-BFGL-NGS-85297	0	2211567	A	G
1	ARS-BFGL-NGS-16727	0	2291153	A	G
1	ARS-BFGL-NGS-71085	0	2393763	A	G
1	ARS-BFGL-NGS-21352	0	2415018	A	C
1	ARS-BFGL-NGS-103391	0	2462297	A	G
1	ARS-BFGL-NGS-22858	0	2524748	G	A
1	ARS-BFGL-NGS-92033	0	2582894	A	C
1	ARS-BFGL-NGS-89044	0	2645246	A	G
1	ARS-BFGL-NGS-79093	0	2676888	A	G
1	ARS-BFGL-NGS-58892	0	2714141	G	A
1	ARS-BFGL-NGS-98287	0	2749920	G	A
1	BTB-00001612	0	2771830	C	A
1	HAPMAP53592-RS29009975	0	2799458	G	A
1	ARS-BFGL-NGS-15775	0	2847001	A	G
1	ARS-BFGL-NGS-59192	0	2886955	A	G
1	ARS-BFGL-NGS-37412	0	2977063	A	G
1	ARS-BFGL-NGS-16784	0	3010948	G	A
1	BTB-02081949	0	3079342	A	G
1	BTB-00001074	0	3116101	G	A
1	ARS-BFGL-NGS-43924	0	3148834	A	G
1	ARS-BFGL-NGS-30999	0	3197378	G	A
1	HAPMAP57114-RS29012843	0	3248926	G	A
1	ARS-USMARC-PARENT-DQ381153-RS2	0	3249057	C	A
1	ARS-BFGL-NGS-37505	0	3295844	A	G
1	ARS-BFGL-NGS-75879	0	3322254	0	A
1	ARS-BFGL-NGS-107481	0	3343059	A	G
1	ARS-BFGL-NGS-108686	0	3377291	C	A
1	BTA-31687-NO-RS	0	3404571	A	G
1	ARS-BFGL-NGS-36096	0	3433611	A	G
1	BTA-32603-NO-RS	0	3459530	A	G
1	ARS-BFGL-NGS-109014	0	3495838	G	A
1	ARS-BFGL-NGS-69957	0	3541738	C	A
1	ARS-BFGL-NGS-43005	0	3568205	G	A
1	HAPMAP59750-RS29024375	0	3601437	G	A
1	BTB-00002335	0	3628012	G	A
1	ARS-BFGL-NGS-107287	0	3649944	A	G
1	HAPMAP42514-BTA-33574	0	3687110	G	A
1	ARS-BFGL-NGS-81011	0	3792863	A	G
1	BTB-00003162	0	3846214	A	C
1	BTB-00002966	0	3913742	G	A
1	ARS-BFGL-BAC-15173	0	3953844	G	C
1	BTB-00002874	0	3999035	A	G
1	BTA-34568-NO-RS	0	4029125	A	G
1	BTA-33606-NO-RS	0	4076896	G	A
1	BTB-00002687	0	4104195	G	A
1	BTB-01747944	0	4282516	C	A
1	BTB-01991572	0	4290404	A	G
1	BTB-02105769	0	4311365	A	G
1	ARS-BFGL-NGS-65157	0	4348137	G	A
1	BTB-01996267	0	4451105	C	A
1	HAPMAP38555-BTA-101264	0	4602508	C	A
1	BTB-01160486	0	4648383	G	A
1	HAPMAP60540-RS29021339	0	4727118	A	C
1	BTB-01160333	0	4755056	A	G
1	HAPMAP60652-RS29022048	0	4784221	A	C
1	BTB-01160026	0	4933748	G	A
1	BTB-01159966	0	4986591	A	G
1	HAPMAP44178-BTA-101248	0	5010974	A	G
1	BTB-01728863	0	5179453	A	G
1	BTB-00003983	0	5215680	G	A
1	ARS-BFGL-NGS-100349	0	5319965	A	G
1	BTB-00003770	0	5398072	A	C
1	BTB-00003715	0	5428215	A	G
1	HAPMAP38892-BTA-36614	0	5496635	C	A
1	BTB-00003652	0	5519845	A	G
1	BTA-120711-NO-RS	0	5541297	G	A
1	BTA-36594-NO-RS	0	5568133	A	G
1	BTA-35637-NO-RS	0	5610335	A	G
1	BTA-35598-NO-RS	0	5712202	A	G
1	HAPMAP58931-RS29010773	0	5741816	A	G
1	BTA-15152-RS29026517	0	5776974	A	G
1	BTB-01560572	0	5821018	A	G
1	BTB-01560539	0	5849779	A	G
1	BTB-01560502	0	5880498	A	G
1	HAPMAP36132-SCAFFOLD45728_8109	0	5906404	G	A
1	ARS-BFGL-NGS-28832	0	5962522	A	G
1	BTB-01489336	0	5997487	A	G
1	HAPMAP51901-BTA-42438	0	6187555	A	G
1	BTA-43315-NO-RS	0	6254730	G	A
1	ARS-BFGL-NGS-41525	0	6383413	G	A
1	HAPMAP34831-BES10_CONTIG712_10	0	6432366	A	G
1	UA-IFASA-8265	0	6492449	G	A
1	BTA-44295-NO-RS	0	6526757	G	A
1	BTA-44308-NO-RS	0	6565463	A	C
1	BTA-45181-NO-RS	0	6623322	A	G
1	BTA-45221-NO-RS	0	6674252	G	A
1	HAPMAP39203-BTA-46163	0	6821798	A	C
1	ARS-BFGL-NGS-96381	0	6846585	G	A
1	BTA-46228-NO-RS	0	6882069	G	A
1	BTA-46243-NO-RS	0	6940697	C	A
1	BTA-47159-NO-RS	0	6967148	G	A
1	BTA-16441-NO-RS	0	7013625	A	G
1	ARS-BFGL-NGS-62077	0	7035977	C	A
1	BTB-00004951	0	7162655	A	C
1	ARS-BFGL-NGS-38621	0	7212793	A	G
1	ARS-BFGL-NGS-103833	0	7260284	A	G
1	HAPMAP44081-BTA-48210	0	7297592	A	G
1	BTA-48234-NO-RS	0	7370460	A	G
1	BTA-29644-NO-RS	0	7405025	C	A
1	HAPMAP48967-BTA-97940	0	7483936	A	G
1	BTB-01493780	0	7530524	G	A
1	HAPMAP48369-BTA-50306	0	7627111	G	A
1	BTA-50285-NO-RS	0	7669386	G	A
1	HAPMAP41255-BTA-40460	0	7706031	A	G
1	BTA-114657-NO-RS	0	7728571	G	A
1	BTA-114662-NO-RS	0	7782816	A	G
1	ARS-BFGL-NGS-105113	0	7943430	A	G
1	ARS-BFGL-NGS-44292	0	8054589	A	G
1	ARS-BFGL-BAC-32146	0	8132280	A	G
1	HAPMAP42827-BTA-116887	0	8148041	G	A
1	BTA-116886-NO-RS	0	8169172	G	A
1	ARS-BFGL-NGS-109383	0	8217339	G	A
1	HAPMAP54851-RS29025437	0	8286930	A	G
1	BTA-94232-NO-RS	0	8377141	A	G
1	BTA-120428-NO-RS	0	8519686	A	G
1	HAPMAP49483-BTA-120432	0	8627862	A	G
1	HAPMAP59566-RS29024165	0	8837296	A	G
1	BTA-120430-NO-RS	0	8895681	A	G
1	HAPMAP58026-SS46526282	0	8963404	G	A
1	HAPMAP52559-RS29015773	0	8998063	C	A
1	ARS-BFGL-NGS-40533	0	9072009	A	G
1	ARS-BFGL-NGS-14644	0	9114098	G	A
1	HAPMAP39995-BTA-39516	0	9323844	A	C
1	HAPMAP50953-BTA-39491	0	9375752	A	G
1	BTA-38496-NO-RS	0	9404794	A	G
1	HAPMAP54975-RS29019203	0	9636803	G	A
1	HAPMAP49138-BTA-37549	0	9768177	A	G
1	UA-IFASA-5979	0	9852144	G	A
1	ARS-BFGL-NGS-548	0	9900095	A	G
1	ARS-BFGL-NGS-43310	0	9940497	G	A
1	ARS-BFGL-NGS-1296	0	9942902	A	G
1	HAPMAP38887-BTA-22281	0	9982398	C	A
1	HAPMAP57724-RS29022825	0	10056851	A	G
1	HAPMAP44892-BTA-50337	0	10102749	G	C
1	BTA-50328-NO-RS	0	10125531	G	A
1	ARS-BFGL-NGS-108684	0	10149581	C	A
1	HAPMAP25334-BTA-160518	0	10274301	G	A
1	HAPMAP51416-BTA-19350	0	10416295	A	G
1	HAPMAP49509-BTA-17127	0	10587853	0	G
1	BTA-122626-NO-RS	0	10643238	G	A
1	ARS-BFGL-NGS-36767	0	10776728	A	G
1	HAPMAP40304-BTA-17131	0	10848225	C	A
1	HAPMAP38737-BTA-22640	0	11023298	A	C
1	ARS-BFGL-BAC-6567	0	11109125	0	G
1	HAPMAP54322-RS29009637	0	11158004	A	G
1	BTA-22639-NO-RS	0	11255831	G	A
1	HAPMAP40340-BTA-19161	0	11290827	A	G
1	HAPMAP55642-RS29027263	0	11379578	A	G
1	BTA-29334-NO-RS	0	11400265	T	A
1	HAPMAP50731-BTA-55344	0	11603310	A	G
1	BTA-55326-NO-RS	0	11635104	C	A
1	BTA-54331-NO-RS	0	11818998	A	T
1	HAPMAP55464-RS29015665	0	11865992	G	A
1	BTA-54318-NO-RS	0	11887794	A	G
1	HAPMAP24370-BTA-123717	0	11982766	C	A
1	BTB-00005611	0	12196038	A	G
1	ARS-BFGL-NGS-28701	0	12223821	A	G
1	ARS-BFGL-BAC-14244	0	12342374	G	A
1	HAPMAP38791-BTA-89194	0	12587339	C	A
1	ARS-BFGL-BAC-11044	0	12805406	G	A
1	ARS-BFGL-BAC-11034	0	12839893	A	G
1	ARS-BFGL-BAC-685	0	12996787	G	A
1	BTA-93452-NO-RS	0	13019983	G	A
1	HAPMAP24222-BTA-88936	0	13089432	C	A
1	ARS-BFGL-NGS-21333	0	13304658	A	G
1	BTA-89311-NO-RS	0	13376687	A	G
1	HAPMAP38049-BTA-104527	0	13462673	A	C
1	BTA-103292-NO-RS	0	13979316	A	G
1	ARS-BFGL-NGS-26402	0	14025660	A	G
1	HAPMAP24335-BTA-127763	0	14064065	C	A
1	ARS-BFGL-BAC-14883	0	14102864	G	A
1	ARS-BFGL-NGS-104754	0	14260986	A	G
1	DIAS-91	0	14350694	0	C
1	HAPMAP52363-RS29013338	0	14417802	C	A
1	ARS-BFGL-NGS-107530	0	14468037	G	A
1	BTB-01807638	0	14502746	A	G
1	BTB-00502293	0	14587033	A	G
1	BTB-00502247	0	14626307	C	A
1	BTB-00502081	0	14669727	G	A
1	BTA-97382-NO-RS	0	14708162	A	G
1	ARS-BFGL-BAC-12976	0	14762256	G	C
1	BTB-01224604	0	14853644	G	A
1	HAPMAP50227-BTA-113868	0	14909272	A	G
1	ARS-BFGL-NGS-78179	0	15048776	G	A
1	ARS-BFGL-NGS-102441	0	15071831	C	A
1	ARS-BFGL-BAC-13008	0	15091381	G	A
1	BTA-113886-NO-RS	0	15122719	G	A
1	BTB-01225435	0	15188359	G	A
1	BTA-28351-NO-RS	0	15424055	0	G
1	ARS-BFGL-NGS-35955	0	15506990	0	G
1	HAPMAP58809-RS29017514	0	15528039	A	G
1	BTB-01193748	0	15562295	C	A
1	BTB-01193581	0	15605365	G	A
1	BTB-00569345	0	15646164	G	A
1	ARS-BFGL-NGS-95377	0	15677492	A	G
1	BTB-00569130	0	15713535	0	G
1	ARS-BFGL-NGS-109692	0	15796320	G	A
1	HAPMAP41782-BTA-16216	0	15853040	G	A
1	BTB-01999110	0	15893046	G	A
1	ARS-BFGL-NGS-32422	0	15937076	C	A
1	UA-IFASA-6298	0	15976386	A	G
1	BTA-110801-NO-RS	0	16094228	A	G
1	HAPMAP50624-BTA-22932	0	16145053	G	A
1	BTB-01919348	0	16196001	C	A
1	BTB-01084253	0	16245203	A	C
1	BTB-01084177	0	16277524	A	G
1	BTB-01084226	0	16367685	0	A
1	BTB-01083987	0	16452185	G	A
1	HAPMAP51162-BTA-118728	0	16477085	G	A
1	ARS-BFGL-NGS-22727	0	16525498	A	C
1	BTB-01872049	0	16585111	A	G
1	BTA-118719-NO-RS	0	16673009	C	A
1	HAPMAP60239-RS29019581	0	16715975	G	A
1	HAPMAP25883-BTA-155422	0	16797316	0	G
1	BTB-00757868	0	16886289	A	G
1	BTB-00757888	0	16923285	G	A
1	ARS-BFGL-NGS-51809	0	16963232	G	A
1	HAPMAP55434-RS29009793	0	17021138	A	G
1	ARS-BFGL-BAC-11101	0	17050262	G	A
1	HAPMAP44195-BTA-112008	0	17124625	A	G
1	HAPMAP54349-RS29011587	0	17160556	G	A
1	HAPMAP48613-BTA-112066	0	17296638	A	G
1	BTA-20344-NO-RS	0	17330771	A	G
1	BTB-01846351	0	17358448	0	G
1	HAPMAP44269-BTA-67047	0	17504974	G	A
1	ARS-BFGL-NGS-104769	0	17641624	G	A
1	ARS-BFGL-NGS-26632	0	17790637	A	G
1	HAPMAP28603-BTA-123758	0	17930486	G	C
1	ARS-BFGL-NGS-99611	0	18002981	G	A
1	BTB-01511592	0	18028700	G	A
1	BTB-01511695	0	18099231	A	G
1	BTB-01511764	0	18131757	G	A
1	BTB-01931918	0	18170722	G	A
1	HAPMAP60697-RS29009870	0	18188932	A	C
1	HAPMAP50395-BTA-57301	0	18231821	A	G
1	HAPMAP33466-BTA-107178	0	18285474	G	A
1	HAPMAP32384-BTA-160993	0	18437724	0	A
1	BTB-01342789	0	18508517	A	G
1	HAPMAP47551-BTA-25902	0	18578077	A	G
1	BTA-26174-NO-RS	0	18724083	A	G
1	ARS-BFGL-BAC-6686	0	18831871	C	A
1	ARS-BFGL-NGS-94650	0	18909161	A	G
1	BTA-39402-NO-RS	0	19036300	A	G
1	ARS-BFGL-NGS-1416	0	19142015	A	G
1	ARS-BFGL-NGS-29732	0	19182174	A	G
1	HAPMAP38278-BTA-104803	0	19431193	A	C
1	BTA-119061-NO-RS	0	19592552	C	A
1	BTA-39399-NO-RS	0	19641727	A	G
1	UA-IFASA-3994	0	19667901	C	A
1	ARS-BFGL-BAC-11761	0	19709807	G	A
1	HAPMAP43257-BTA-39396	0	19743015	G	A
1	ARS-BFGL-BAC-11750	0	19778380	A	G
1	HAPMAP49594-BTA-39447	0	20165566	A	G
1	ARS-BFGL-BAC-15578	0	20192420	A	G
1	ARS-BFGL-NGS-10334	0	20213558	A	C
1	BTA-39438-NO-RS	0	20296459	A	C
1	HAPMAP52794-RS29023743	0	20503996	A	G
1	HAPMAP54489-RS29018413	0	20594409	A	G
1	HAPMAP60044-RS29010295	0	20634675	G	A
1	HAPMAP26189-BTA-157760	0	20676181	A	G
1	ARS-BFGL-NGS-68915	0	20697089	G	A
1	UA-IFASA-1500	0	20775439	A	G
1	UA-IFASA-9700	0	20808469	A	G
1	HAPMAP39987-BTA-25749	0	20849417	C	A
1	ARS-BFGL-NGS-41203	0	20956918	G	A
1	HAPMAP26436-BTA-152791	0	20999269	0	A
1	HAPMAP49929-BTA-24619	0	21033225	G	A
1	BTB-01332064	0	21057186	0	A
1	HAPMAP53902-RS29027390	0	21224496	G	A
1	BTB-01332122	0	21264221	A	C
1	BTB-01210202	0	21330326	A	G
1	BTB-01210232	0	21429051	A	G
1	BTB-01116126	0	21574286	A	G
1	BTB-01116136	0	21600761	A	C
1	HAPMAP42716-BTA-88423	0	21629263	G	A
1	BTB-01116164	0	21656798	A	G
1	DPI-50	0	21693513	G	A
1	BTB-01897472	0	21714209	G	A
1	BTB-01798639	0	21747892	A	G
1	BTA-07140-RS29026807	0	21772072	A	C
1	BTB-01116193	0	21800968	A	G
1	ARS-BFGL-NGS-51361	0	21864313	T	A
1	ARS-BFGL-BAC-15637	0	21925903	A	G
1	UA-IFASA-9053	0	21965277	A	G
1	HAPMAP26157-BTA-148092	0	21992025	G	A
1	BTB-00010729	0	22074275	G	A
1	BTA-59229-NO-RS	0	22110938	G	A
1	BTB-00010930	0	22148647	G	A
1	HAPMAP58795-RS29016849	0	22387382	G	A
1	BTA-120720-NO-RS	0	22407486	G	A
1	BTB-00008450	0	22434512	0	A
1	BTB-00011076	0	22510052	C	A
1	BTB-01668820	0	22590942	G	A
1	BTB-02025707	0	22630942	A	G
1	BTB-01437861	0	22662759	G	A
1	BTB-01438016	0	22823600	C	A
1	ARS-BFGL-NGS-46591	0	22863734	T	A
1	HAPMAP52694-RS29013683	0	22943646	0	C
1	ARS-BFGL-NGS-97225	0	22985729	G	A
1	BTB-01153475	0	23071253	G	A
1	BTB-01153166	0	23127016	A	G
1	ARS-BFGL-NGS-29682	0	23170625	A	G
1	BTB-01153206	0	23255987	C	G
1	BTB-01153241	0	23307655	G	A
1	HAPMAP32844-BTA-151959	0	23374361	G	A
1	BTB-01821892	0	23421942	A	G
1	BTB-01885509	0	23445630	G	A
1	HAPMAP60828-RS29019992	0	23611389	A	C
1	ARS-BFGL-BAC-6737	0	23680672	A	G
1	BTA-49255-NO-RS	0	23713018	C	A
1	BTA-49259-NO-RS	0	23734326	A	G
1	ARS-BFGL-BAC-6735	0	23756881	0	C
1	BTA-49269-NO-RS	0	23794188	G	A
1	HAPMAP39273-BTA-49264	0	23847228	A	C
1	BTB-01976950	0	23869907	A	G
1	BTB-00007697	0	23920676	A	G
1	BTB-00007705	0	23938895	G	A
1	ARS-BFGL-NGS-103546	0	23973432	A	G
1	UA-IFASA-5116	0	24001042	A	G
1	BTB-00007842	0	24032482	0	C
1	HAPMAP52764-RS29022780	0	24143414	C	A
1	BTA-39462-NO-RS	0	24166595	G	A
1	BTB-00008090	0	24196197	A	G
1	BTA-49236-NO-RS	0	24255576	A	G
1	BTB-00008277	0	24278057	C	A
1	HAPMAP52220-RS29016259	0	24302207	C	A
1	BTA-15153-RS29026518	0	24360390	G	A
1	HAPMAP54584-RS29014870	0	24430863	G	A
1	BTB-00014074	0	24503396	A	G
1	BTB-00010532	0	24692046	C	A
1	ARS-BFGL-BAC-14984	0	24735033	G	A
1	BTB-00010474	0	24757983	G	A
1	ARS-BFGL-NGS-85045	0	24779790	G	A
1	HAPMAP39274-BTA-49324	0	24802375	C	A
1	BTB-00010021	0	24880710	G	A
1	BTA-49319-NO-RS	0	24920136	C	A
1	HAPMAP53715-RS29017639	0	24982221	A	G
1	BTB-00009762	0	25010799	A	C
1	ARS-BFGL-NGS-82685	0	25049866	A	G
1	BTA-49297-NO-RS	0	25122738	0	G
1	BTA-49289-NO-RS	0	25154731	A	G
1	HAPMAP50707-BTA-49285	0	25271869	A	G
1	ARS-BFGL-BAC-13086	0	25289457	C	G
1	BTA-49283-NO-RS	0	25426409	G	A
1	ARS-BFGL-BAC-16299	0	25471181	0	G
1	BTB-00009327	0	25542671	C	A
1	BTB-00009271	0	25576064	A	G
1	BTB-00009232	0	25607948	A	G
1	ARS-BFGL-NGS-20807	0	25647321	A	G
1	BTB-00009156	0	25685179	A	G
1	HAPMAP26753-BTA-158146	0	25789986	A	G
1	BTA-114108-NO-RS	0	25889667	A	C
1	ARS-BFGL-NGS-20230	0	25964080	A	G
1	ARS-BFGL-NGS-36242	0	26038159	G	A
1	ARS-BFGL-NGS-50954	0	26063684	G	C
1	ARS-BFGL-NGS-62746	0	26127654	0	C
1	BTB-01484696	0	26150433	G	A
1	ARS-BFGL-BAC-13724	0	26223335	A	G
1	HAPMAP52417-RS29016891	0	26259422	A	C
1	HAPMAP50927-BTA-28806	0	26307924	G	A
1	HAPMAP59621-RS29013246	0	26393362	G	A
1	ARS-BFGL-NGS-11151	0	26425477	A	G
1	ARS-BFGL-BAC-13744	0	26644526	A	G
1	BTB-01265899	0	26674804	A	C
1	ARS-BFGL-BAC-5834	0	26710358	C	A
1	BTB-01265720	0	26821811	A	G
1	BTB-01533869	0	26920553	A	C
1	BTA-108804-NO-RS	0	27034490	A	G
1	HAPMAP29626-BTA-155192	0	27057982	T	A
1	HAPMAP42876-BTA-23541	0	27145992	G	A
1	BTB-00011494	0	27324745	A	G
1	ARS-BFGL-NGS-46004	0	27357510	G	C
1	BTB-01285304	0	27761036	A	G
1	BTB-01285382	0	27786985	A	G
1	BTB-01285492	0	27816806	A	G
1	BTB-01285855	0	28034525	A	G
1	BTB-01285931	0	28111487	A	C
1	BTB-01334086	0	28188573	A	G
1	BTB-01334105	0	28216247	C	A
1	BTB-01333903	0	28362687	G	A
1	BTB-01333940	0	28413168	A	G
1	HAPMAP28062-BTA-163502	0	28485185	0	A
1	BTB-00012150	0	28572974	G	A
1	BTB-00012128	0	28599381	C	A
1	ARS-BFGL-BAC-14387	0	28622946	G	A
1	BTB-00011988	0	28648176	A	G
1	ARS-BFGL-NGS-20624	0	28675718	A	T
1	ARS-BFGL-BAC-15059	0	28868362	A	C
1	BTB-00012425	0	28978223	G	A
1	BTB-00012448	0	29004968	A	C
1	BTB-01734615	0	29049389	C	A
1	BTB-01734642	0	29073969	C	A
1	ARS-BFGL-NGS-108911	0	29095768	G	A
1	ARS-BFGL-NGS-100058	0	29130628	G	A
1	ARS-BFGL-NGS-74692	0	29151717	C	A
1	BTB-00012560	0	29195211	G	A
1	HAPMAP40010-BTA-59286	0	29242993	C	A
1	ARS-BFGL-BAC-11193	0	29303546	G	A
1	ARS-BFGL-NGS-24142	0	29420091	A	G
1	ARS-BFGL-NGS-101348	0	29454246	G	A
1	BTB-00013095	0	29624956	A	G
1	BTB-02049040	0	29696010	G	A
1	BTB-00013185	0	29703470	A	C
1	ARS-BFGL-BAC-7359	0	29763188	A	G
1	BTA-59299-NO-RS	0	29807709	A	G
1	BTB-00013370	0	29849130	0	A
1	BTB-00013460	0	29917811	G	A
1	ARS-BFGL-BAC-7369	0	29984406	A	C
1	ARS-BFGL-NGS-14285	0	30024945	A	G
1	BTB-01370718	0	30156822	G	A
1	BTB-01884758	0	30185657	A	C
1	BTB-01490065	0	30224415	G	A
1	ARS-BFGL-NGS-73149	0	30259943	G	A
1	BTA-97531-NO-RS	0	30333360	A	G
1	BTB-01490270	0	30414871	A	G
1	BTA-18114-NO-RS	0	30543596	A	G
1	ARS-BFGL-NGS-40158	0	30570926	G	A
1	ARS-BFGL-BAC-11830	0	30606444	A	G
1	BTB-01303393	0	30655372	G	A
1	BTB-01303334	0	30701874	A	C
1	BTA-87372-NO-RS	0	30724028	G	A
1	HAPMAP32039-BTA-131798	0	30813844	G	A
1	HAPMAP50687-BTA-41950	0	30865885	G	A
1	BTB-00013894	0	30987508	A	C
1	ARS-BFGL-NGS-97949	0	31013633	A	G
1	BTA-110980-NO-RS	0	31173269	G	A
1	BTB-01653794	0	31239593	G	A
1	BTB-01335754	0	31269020	A	G
1	BTB-01335860	0	31325294	G	A
1	HAPMAP33671-BTA-153460	0	31407370	A	G
1	ARS-BFGL-NGS-11623	0	31551425	A	G
1	BTB-01843131	0	31659179	G	A
1	ARS-BFGL-NGS-80747	0	31700738	A	G
1	BTB-01955576	0	31815750	A	G
1	BTB-01755357	0	31870106	A	G
1	HAPMAP43017-BTA-69173	0	32036293	A	G
1	BTB-00014368	0	32078797	A	G
1	ARS-BFGL-NGS-1179	0	32115552	A	C
1	BTB-00014413	0	32138151	A	G
1	BTB-00014500	0	32207504	C	A
1	BTB-00014527	0	32251123	A	C
1	HAPMAP38175-BTA-69177	0	32309198	C	A
1	BTB-00014686	0	32411801	G	A
1	BTB-00014722	0	32449976	A	G
1	BTB-00014929	0	32558213	G	A
1	BTB-00015102	0	32598751	A	G
1	BTB-00015164	0	32700496	C	A
1	HAPMAP58994-RS29021251	0	32738897	G	A
1	HAPMAP40138-BTA-69192	0	32781614	0	C
1	ARS-BFGL-NGS-19127	0	32883377	G	C
1	BTB-00016647	0	32905173	C	A
1	BTA-69212-NO-RS	0	32961952	A	C
1	HAPMAP32679-BTA-69218	0	33004440	0	A
1	BTB-00015939	0	33036107	C	A
1	BTB-00015961	0	33068789	A	G
1	BTB-00016058	0	33098389	G	A
1	HAPMAP48855-BTA-69221	0	33125906	G	A
1	BTA-69226-NO-RS	0	33176151	G	A
1	BTA-69229-NO-RS	0	33224566	0	A
1	BTB-00901823	0	33284142	A	G
1	BTB-00902144	0	33407744	G	A
1	ARS-BFGL-NGS-45064	0	33487311	A	C
1	HAPMAP43403-BTA-91448	0	33535419	A	G
1	BTB-01419032	0	33561227	A	G
1	BTA-91456-NO-RS	0	33593708	A	G
1	HAPMAP34824-BES10_CONTIG592_45	0	33641578	C	A
1	BTB-01419286	0	33673851	G	A
1	BTA-60805-NO-RS	0	33752708	T	A
1	BTB-00929993	0	33806073	G	A
1	ARS-BFGL-BAC-11852	0	33883601	T	A
1	HAPMAP55373-RS29027574	0	33933829	G	A
1	BTB-00930093	0	33970922	A	C
1	BTB-00930215	0	33995685	A	G
1	BTB-00930351	0	34033754	A	G
1	HAPMAP49364-BTA-89353	0	34076119	A	G
1	BTB-01965833	0	34179096	G	A
1	BTB-01965810	0	34202504	A	G
1	HAPMAP43629-BTA-60810	0	34240957	G	A
1	BTB-00930398	0	34274411	0	A
1	BTB-01211075	0	34304788	A	G
1	HAPMAP47907-BTA-29493	0	34337867	G	A
1	HAPMAP43823-BTA-27227	0	34362750	G	A
1	BTB-01890914	0	34386012	A	G
1	UA-IFASA-4161	0	34407892	G	A
1	ARS-BFGL-BAC-12481	0	34492226	C	A
1	BTB-00017000	0	34515637	G	A
1	BTA-79188-NO-RS	0	34562999	A	G
1	BTB-01210806	0	34635120	G	A
1	BTB-01210766	0	34679130	A	C
1	BTA-111133-NO-RS	0	34734151	G	A
1	ARS-BFGL-NGS-100434	0	34864497	G	A
1	BTB-00016718	0	34903570	G	A
1	BTB-00016701	0	34934516	A	G
1	ARS-BFGL-NGS-28489	0	34970709	A	G
1	DPI-55	0	35014129	G	A
1	HAPMAP32018-BTA-123851	0	35157504	A	G
1	BTB-00016898	0	35314693	A	G
1	BTB-00016906	0	35367693	A	G
1	ARS-BFGL-NGS-60721	0	35406392	G	A
1	HAPMAP24792-BTA-123860	0	35561495	0	G
1	DPI-2	0	35604177	A	C
1	BTA-79199-NO-RS	0	35631308	G	A
1	ARS-BFGL-BAC-837	0	35692760	A	G
1	BTB-00017157	0	35812530	A	G
1	HAPMAP40144-BTA-79228	0	35892692	C	A
1	HAPMAP41641-BTA-79222	0	35952652	A	G
1	BTB-00017988	0	35993477	G	A
1	HAPMAP57330-RS29009759	0	36086641	G	A
1	BTA-79216-NO-RS	0	36119886	A	G
1	HAPMAP48471-BTA-79215	0	36161750	A	G
1	ARS-BFGL-BAC-11284	0	36209316	T	A
1	HAPMAP50474-BTA-79209	0	36267086	A	G
1	BTB-00017422	0	36293997	A	G
1	ARS-BFGL-BAC-11294	0	36319993	0	G
1	BTA-79205-NO-RS	0	36374201	A	C
1	HAPMAP43356-BTA-79201	0	36399349	G	A
1	ARS-BFGL-NGS-44057	0	36636902	A	G
1	ARS-BFGL-NGS-38419	0	36664556	C	A
1	HAPMAP49369-BTA-89952	0	36824286	A	G
1	BTA-115758-NO-RS	0	36903496	0	G
1	BTA-111758-NO-RS	0	36944051	0	G
1	DPI-27	0	36985868	G	A
1	DPI-28	0	37046480	G	A
1	HAPMAP46343-BTA-111768	0	37117597	A	T
1	BTA-111771-NO-RS	0	37174447	A	G
1	ARS-BFGL-NGS-84905	0	37209389	A	G
1	BTA-120277-NO-RS	0	37245658	C	A
1	ARS-BFGL-NGS-12168	0	37321005	A	G
1	ARS-BFGL-BAC-14429	0	37355979	A	G
1	HAPMAP39875-BTA-97144	0	37385708	A	C
1	HAPMAP29197-BTA-97143	0	37430753	A	T
1	HAPMAP42111-BTA-122184	0	37500892	A	G
1	ARS-BFGL-NGS-23720	0	37542495	C	A
1	ARS-BFGL-NGS-53463	0	37677212	A	G
1	ARS-BFGL-NGS-64136	0	37833148	0	C
1	ARS-BFGL-NGS-100005	0	37862758	G	A
1	BTA-115317-NO-RS	0	38098101	0	A
1	ARS-BFGL-NGS-42813	0	38230818	A	G
1	ARS-BFGL-NGS-85768	0	38307976	A	G
1	HAPMAP51081-BTA-89053	0	38378215	G	A
1	ARS-BFGL-NGS-97815	0	38624975	G	A
1	BTA-07775-NO-RS	0	38649369	A	G
1	ARS-BFGL-NGS-26011	0	38908284	G	A
1	BTA-96881-NO-RS	0	38982951	A	G
1	ARS-BFGL-NGS-84347	0	39083240	A	G
1	HAPMAP47738-BTA-79246	0	39259346	A	G
1	ARS-BFGL-BAC-12579	0	39339779	A	G
1	BTB-01810584	0	39538704	G	A
1	ARS-BFGL-NGS-107020	0	39572166	G	A
1	BTB-00018760	0	39653311	A	G
1	HAPMAP38790-BTA-87413	0	39692931	A	C
1	ARS-BFGL-BAC-13195	0	39754319	G	A
1	BTB-01806368	0	39779727	A	G
1	ARS-BFGL-NGS-34353	0	39813886	A	G
1	BTB-00018513	0	39840805	A	G
1	BTB-00018431	0	39902902	G	A
1	BTB-00018408	0	39922217	G	A
1	BTB-00018345	0	39973939	0	C
1	BTB-01249999	0	40046179	A	G
1	BTA-117821-NO-RS	0	40078462	A	G
1	ARS-BFGL-NGS-86662	0	40206017	A	C
1	ARS-BFGL-BAC-13216	0	40258896	A	G
1	ARS-BFGL-NGS-23908	0	40323085	A	G
1	BTB-01250420	0	40353369	G	A
1	HAPMAP45471-BTA-117823	0	40379850	G	C
1	BTB-01952363	0	40465985	A	G
1	BTA-111731-NO-RS	0	40495849	A	C
1	ARS-BFGL-NGS-32825	0	40540792	G	A
1	BTB-01462455	0	40589118	A	G
1	HAPMAP34927-BES7_CONTIG453_116	0	40621580	G	C
1	HAPMAP38709-BTA-88324	0	40656841	A	C
1	BTB-01555269	0	40794773	G	A
1	BTB-01555328	0	40830066	A	G
1	ARS-BFGL-NGS-104431	0	40854754	C	A
1	ARS-BFGL-NGS-45335	0	40879690	A	G
1	BTB-01135685	0	41000663	A	C
1	BTB-01135743	0	41067306	G	A
1	HAPMAP23514-BTA-150593	0	41089334	A	C
1	HAPMAP47786-BTA-95575	0	41191350	A	G
1	BTA-95584-NO-RS	0	41315418	G	A
1	HAPMAP38486-BTA-30602	0	41379300	A	C
1	HAPMAP38103-BTA-28646	0	41417336	A	C
1	HAPMAP33759-BTA-160998	0	41441063	G	A
1	BTB-01848824	0	41465449	A	C
1	BTA-122159-NO-RS	0	41490266	G	A
1	BTB-01136210	0	41516238	G	A
1	BTA-95587-NO-RS	0	41547005	A	G
1	ARS-BFGL-NGS-106725	0	41577955	G	A
1	HAPMAP54599-RS29019617	0	41608221	A	G
1	ARS-BFGL-NGS-23369	0	41639553	G	A
1	ARS-BFGL-NGS-63816	0	41756440	G	A
1	HAPMAP52536-RS29011297	0	41785203	C	A
1	HAPMAP48210-BTA-120730	0	41834501	A	G
1	ARS-BFGL-NGS-106432	0	41893320	A	G
1	ARS-BFGL-BAC-15157	0	41913980	A	G
1	ARS-BFGL-NGS-43530	0	41955764	0	G
1	HAPMAP50812-BTA-89669	0	41976576	A	G
1	BTB-01708786	0	42142033	G	A
1	ARS-BFGL-NGS-56548	0	42190693	A	G
1	BTB-02094179	0	42227217	G	A
1	BTB-01955018	0	42265516	A	G
1	BTA-104608-NO-RS	0	42295681	T	A
1	ARS-BFGL-NGS-81807	0	42313742	G	A
1	ARS-BFGL-NGS-75560	0	42345465	C	A
1	BTB-01567958	0	42370661	A	G
1	BTA-27636-NO-RS	0	42434198	A	G
1	BTB-00019569	0	42464966	0	G
1	BTB-00019582	0	42493010	G	A
1	ARS-BFGL-NGS-10059	0	42542346	G	A
1	BTA-89689-NO-RS	0	42570535	A	G
1	HAPMAP53820-RS29010070	0	42620205	G	A
1	BTB-00019683	0	42690743	A	G
1	BTB-00019705	0	42721268	A	G
1	ARS-BFGL-NGS-106220	0	42749580	A	G
1	BTB-00019769	0	42771916	A	G
1	ARS-BFGL-NGS-12781	0	42843006	G	A
1	HAPMAP60973-RS29018366	0	42890259	C	A
1	HAPMAP23873-BTA-139450	0	42926817	C	A
1	ARS-BFGL-BAC-15804	0	42960837	G	A
1	BTB-00019912	0	43067020	G	A
1	HAPMAP46502-BTA-89692	0	43092980	T	A
1	ARS-BFGL-NGS-89857	0	43145332	G	A
1	BTA-89698-NO-RS	0	43181180	A	G
1	HAPMAP59911-RS29013984	0	43246545	G	A
1	BTA-89708-NO-RS	0	43293171	A	G
1	BTB-00020263	0	43317853	A	G
1	HAPMAP47773-BTA-89713	0	43344918	A	G
1	BTA-89717-NO-RS	0	43383595	C	A
1	BTB-00020638	0	43424668	A	G
1	BTB-00020648	0	43449434	C	A
1	ARS-BFGL-NGS-19097	0	43541278	G	A
1	ARS-BFGL-NGS-106743	0	43569660	A	G
1	ARS-BFGL-NGS-64154	0	43631154	0	A
1	ARS-BFGL-NGS-96886	0	43694788	A	G
1	HAPMAP49368-BTA-89726	0	43735256	G	A
1	HAPMAP28225-BTA-123915	0	43800144	0	G
1	BTB-00020882	0	43831317	0	G
1	BTB-00021048	0	43954931	A	G
1	HAPMAP57419-RS29025772	0	43989116	A	G
1	HAPMAP43396-BTA-89742	0	44019050	G	A
1	BTB-00021157	0	44045405	A	G
1	ARS-BFGL-NGS-57355	0	44118691	A	G
1	BTB-00021247	0	44143107	G	A
1	BTA-89748-NO-RS	0	44176118	A	G
1	BTB-00021354	0	44323355	0	A
1	BTB-01788892	0	44446453	G	A
1	ARS-BFGL-NGS-5747	0	44569518	A	G
1	BTA-15338-NO-RS	0	44593858	G	A
1	ARS-BFGL-NGS-99002	0	44623201	C	A
1	BTA-86397-NO-RS	0	44643255	A	G
1	ARS-BFGL-NGS-4086	0	44692942	G	C
1	ARS-BFGL-NGS-73542	0	44752791	A	G
1	ARS-BFGL-NGS-19721	0	44776759	G	A
1	ARS-BFGL-NGS-99064	0	44813737	A	G
1	ARS-BFGL-NGS-101788	0	44862308	A	G
1	BTA-105868-NO-RS	0	44883531	A	G
1	BTB-01585499	0	44922334	G	A
1	ARS-BFGL-NGS-90894	0	44985808	A	G
1	HAPMAP26498-BTA-33060	0	45067210	A	G
1	ARS-BFGL-NGS-83544	0	45113934	A	G
1	BTA-21519-NO-RS	0	45214460	G	A
1	ARS-BFGL-NGS-75951	0	45375265	A	G
1	BTA-95285-NO-RS	0	45452593	G	A
1	BTB-01462206	0	45515052	G	A
1	BTB-01462237	0	45546359	G	A
1	ARS-BFGL-NGS-68706	0	45569587	A	G
1	HAPMAP38803-BTA-104250	0	45614604	C	A
1	BTB-00478386	0	45683339	A	G
1	BTB-00478347	0	45772634	A	C
1	ARS-BFGL-NGS-10512	0	45804182	A	C
1	BTB-01781942	0	45830593	A	G
1	BTA-90373-NO-RS	0	45864540	G	A
1	ARS-BFGL-NGS-34687	0	45900804	A	G
1	BTB-01462011	0	45926861	G	A
1	BTB-01461996	0	45957974	G	A
1	ARS-BFGL-NGS-69116	0	46011015	0	G
1	ARS-BFGL-NGS-31674	0	46038017	G	C
1	ARS-BFGL-NGS-33309	0	46067182	0	A
1	BTA-10863-RS29016414	0	46118784	A	G
1	BTA-95262-NO-RS	0	46138869	A	G
1	BTA-14361-RS29023125	0	46251987	G	A
1	BTA-89820-NO-RS	0	46321775	G	A
1	HAPMAP60140-SS46526251	0	46370195	A	G
1	UA-IFASA-4106	0	46402519	G	A
1	BTB-00468532	0	46518842	A	G
1	BTB-00468519	0	46556034	A	G
1	ARS-BFGL-NGS-67684	0	46620571	A	G
1	BTB-00468485	0	46648008	A	G
1	BTB-00468476	0	46675519	C	A
1	BTB-01608930	0	46778649	G	A
1	ARS-BFGL-NGS-69858	0	46808068	A	G
1	BTA-109011-NO-RS	0	46926971	A	C
1	HAPMAP39710-BTA-108633	0	47011181	C	A
1	ARS-BFGL-NGS-41577	0	47123160	G	A
1	BTB-01686544	0	47222075	G	A
1	HAPMAP40153-BTA-99041	0	47296021	C	A
1	ARS-BFGL-NGS-56683	0	47355075	0	G
1	ARS-BFGL-BAC-24524	0	47389301	G	A
1	HAPMAP55429-RS29012753	0	47417243	A	G
1	BTB-02090792	0	47445935	G	A
1	BTB-01702372	0	47479177	A	C
1	BTB-01572184	0	47524118	G	A
1	HAPMAP43751-BTA-104783	0	47552065	A	G
1	BTA-10188-NO-RS	0	47592394	0	G
1	HAPMAP27626-BTA-155536	0	47637704	0	G
1	BTB-01967977	0	47669197	A	G
1	BTB-01663516	0	47701359	A	G
1	HAPMAP42068-BTA-111564	0	47745480	G	A
1	HAPMAP32121-BTA-156159	0	47771799	0	A
1	BTB-01202368	0	47788706	G	A
1	BTB-01202377	0	47807494	C	A
1	BTA-122400-NO-RS	0	47831916	G	A
1	HAPMAP60003-RS29024905	0	47856002	A	G
1	BTB-01202460	0	47945210	A	G
1	HAPMAP27230-BTA-162491	0	47973478	G	A
1	ARS-BFGL-NGS-105365	0	48026603	G	A
1	ARS-BFGL-NGS-73983	0	48105788	A	G
1	ARS-BFGL-BAC-16973	0	48130491	G	A
1	HAPMAP49948-BTA-29490	0	48181287	A	G
1	BTB-00021951	0	48222988	G	A
1	BTB-00021917	0	48257875	A	C
1	HAPMAP59092-RS29024583	0	48425887	A	G
1	ARS-BFGL-NGS-41264	0	48523202	A	G
1	HAPMAP38806-BTA-110152	0	48629895	A	C
1	BTB-01645206	0	48658685	0	C
1	BTB-01645280	0	48701612	G	A
1	HAPMAP26719-BTA-151471	0	48772543	G	A
1	BTB-01146838	0	48802718	G	A
1	ARS-BFGL-NGS-49634	0	48971016	T	A
1	BTB-00132817	0	49161822	C	A
1	BTA-113021-NO-RS	0	49230292	G	A
1	BTB-01077379	0	49279500	A	G
1	BTB-01077277	0	49318678	A	G
1	HAPMAP57446-RS29023998	0	49393074	A	G
1	HAPMAP50571-BTA-112994	0	49436561	0	G
1	BTA-103555-NO-RS	0	49480638	G	A
1	BTB-01077007	0	49532893	A	C
1	HAPMAP32123-BTA-156557	0	49618441	0	A
1	BTB-01615915	0	49734575	A	G
1	HAPMAP33052-BTA-154887	0	49765653	0	G
1	BTB-01076801	0	49906537	0	C
1	ARS-BFGL-NGS-98459	0	50077376	G	A
1	BTB-00132601	0	50111414	G	A
1	ARS-BFGL-BAC-15402	0	50191130	G	A
1	BTB-01699628	0	50230596	A	G
1	BTA-114651-NO-RS	0	50252331	G	A
1	HAPMAP24476-BTA-130730	0	50291207	0	G
1	HAPMAP41715-BTA-100026	0	50320575	A	G
1	HAPMAP30497-BTA-123949	0	50359829	0	G
1	BTB-00022097	0	50410352	A	G
1	BTB-01165109	0	50511043	A	G
1	HAPMAP49829-BTA-101896	0	50574353	A	G
1	HAPMAP29401-BTA-152822	0	50621585	T	A
1	BTB-01164952	0	50652927	C	A
1	BTB-01164946	0	50680039	C	A
1	HAPMAP52897-RS29012790	0	50732049	A	G
1	BTB-01164879	0	50775613	A	G
1	BTB-00022352	0	50815882	G	A
1	BTB-00022376	0	50857462	G	A
1	HAPMAP41716-BTA-100042	0	50884893	A	G
1	ARS-BFGL-NGS-103521	0	50993685	A	C
1	ARS-BFGL-NGS-101533	0	51033230	G	A
1	ARS-BFGL-NGS-6521	0	51169451	A	G
1	ARS-BFGL-NGS-14638	0	51211635	A	G
1	HAPMAP42747-BTA-97910	0	51258380	G	A
1	BTB-00184675	0	51289087	A	G
1	ARS-BFGL-NGS-27696	0	51329816	C	G
1	BTB-01661970	0	51403723	A	G
1	ARS-BFGL-NGS-80227	0	51598998	A	G
1	BTB-01303321	0	51654778	G	A
1	UA-IFASA-6260	0	51721572	G	A
1	BTA-07486-RS29027151	0	51768647	G	A
1	HAPMAP54644-RS29022483	0	51845103	A	G
1	BTB-02033694	0	51854830	A	G
1	BTB-00023392	0	51946893	A	G
1	ARS-BFGL-NGS-29536	0	52075648	G	A
1	ARS-BFGL-NGS-26781	0	52135065	A	C
1	BTA-27925-NO-RS	0	52191701	A	G
1	HAPMAP23148-BTA-123974	0	52251694	A	C
1	UA-IFASA-5103	0	52306846	C	A
1	ARS-BFGL-NGS-105123	0	52409229	A	C
1	BTB-01743557	0	52430945	G	A
1	ARS-BFGL-NGS-17305	0	52493772	G	A
1	HAPMAP42392-BTA-100065	0	52537365	G	A
1	BTB-00022907	0	52570185	0	A
1	BTA-100060-NO-RS	0	52676405	C	G
1	ARS-BFGL-BAC-23725	0	52696732	G	A
1	BTA-100058-NO-RS	0	52719660	G	A
1	BTA-120739-NO-RS	0	52801665	A	G
1	ARS-BFGL-NGS-89588	0	52834285	G	A
1	BTB-00026002	0	52874728	A	G
1	HAPMAP33710-BTA-110763	0	52915041	0	G
1	HAPMAP27147-BTA-124015	0	52953518	A	G
1	ARS-BFGL-NGS-76469	0	52979497	C	A
1	ARS-BFGL-NGS-78259	0	53064069	G	A
1	HAPMAP24136-BTA-124014	0	53084847	C	A
1	BTB-00025875	0	53133677	G	A
1	BTA-92077-NO-RS	0	53177304	0	G
1	BTB-00025760	0	53238076	G	A
1	HAPMAP47502-BTA-110302	0	53270356	G	A
1	ARS-BFGL-NGS-100189	0	53296440	G	A
1	BTB-00025322	0	53364989	A	G
1	BTB-00025197	0	53388440	G	A
1	BTB-00025259	0	53416332	G	A
1	ARS-BFGL-BAC-18388	0	53489802	A	G
1	BTB-00025135	0	53528573	A	G
1	HAPMAP47174-BTA-110289	0	53551656	A	G
1	BTA-110282-NO-RS	0	53582877	A	G
1	ARS-BFGL-NGS-18743	0	53630189	A	C
1	ARS-BFGL-NGS-94761	0	53656600	G	A
1	HAPMAP41428-BTA-110280	0	53679183	G	A
1	BTB-00025053	0	53706235	A	G
1	ARS-BFGL-NGS-107096	0	53753590	G	C
1	HAPMAP53221-RS29019635	0	53968516	A	G
1	HAPMAP57738-RS29023662	0	53995142	A	G
1	HAPMAP48975-BTA-99363	0	54032055	A	G
1	ARS-BFGL-BAC-20881	0	54052439	G	A
1	BTB-00026752	0	54102324	A	G
1	BTB-00026585	0	54179627	G	A
1	BTA-110335-NO-RS	0	54259681	G	A
1	HAPMAP38807-BTA-110324	0	54317344	A	C
1	ARS-BFGL-NGS-40967	0	54371655	A	G
1	UA-IFASA-7275	0	54390349	G	A
1	BTB-00217542	0	54460795	A	G
1	ARS-BFGL-NGS-24057	0	54501549	G	A
1	HAPMAP42092-BTA-119864	0	54523895	G	A
1	ARS-BFGL-NGS-104377	0	54590850	A	G
1	BTB-01044365	0	54625163	G	A
1	BTA-30265-NO-RS	0	54646465	A	C
1	HAPMAP49009-BTA-107212	0	54690810	A	G
1	BTB-01605050	0	54714755	G	A
1	ARS-BFGL-NGS-43783	0	54774488	A	G
1	BTB-01712147	0	54844550	C	A
1	BTB-01315615	0	54873112	A	G
1	BTA-21826-NO-RS	0	54958273	A	G
1	ARS-BFGL-NGS-86970	0	54988164	A	G
1	BTB-01315516	0	55057917	C	A
1	HAPMAP47540-BTA-21819	0	55107953	G	A
1	BTB-01315457	0	55174553	A	G
1	HAPMAP51652-BTA-89898	0	55259756	A	G
1	BTB-01131103	0	55288120	A	G
1	HAPMAP49383-BTA-93867	0	55326027	A	G
1	BTB-01131178	0	55359042	A	G
1	BTA-93863-NO-RS	0	55386945	C	A
1	ARS-BFGL-BAC-32896	0	55444187	A	G
1	HAPMAP38361-BTA-93866	0	55469249	A	C
1	BTB-01131384	0	55499124	G	A
1	BTB-01914655	0	55544288	A	G
1	ARS-BFGL-NGS-89318	0	55571775	0	A
1	HAPMAP32092-BTA-149957	0	55810689	G	A
1	ARS-BFGL-NGS-85105	0	55832662	A	G
1	HAPMAP47445-BTA-93870	0	55930246	G	A
1	ARS-BFGL-NGS-82485	0	55961800	0	G
1	HAPMAP33225-BTA-151395	0	55995337	G	A
1	ARS-BFGL-NGS-39684	0	56084928	G	A
1	HAPMAP43173-BTA-120253	0	56193336	G	A
1	BTA-25880-NO-RS	0	56421072	0	A
1	ARS-BFGL-NGS-87494	0	56505444	C	A
1	BTA-25876-NO-RS	0	56551196	A	G
1	ARS-BFGL-NGS-31315	0	56648072	G	A
1	BTA-25809-NO-RS	0	56669858	G	A
1	BTA-25883-NO-RS	0	56706072	A	C
1	BTA-25886-NO-RS	0	56726646	A	G
1	ARS-BFGL-NGS-38890	0	56864714	A	G
1	ARS-BFGL-NGS-59270	0	56901848	A	G
1	ARS-BFGL-NGS-15221	0	56983259	G	A
1	ARS-BFGL-NGS-52696	0	57050886	G	A
1	HAPMAP39218-BTA-25795	0	57141557	C	A
1	ARS-BFGL-NGS-89	0	57170980	A	G
1	UA-IFASA-5597	0	57192123	A	C
1	ARS-BFGL-NGS-18996	0	57238377	G	A
1	BTA-25386-NO-RS	0	57290689	A	C
1	HAPMAP59481-RS29019616	0	57341049	G	A
1	HAPMAP44594-BTA-25389	0	57426987	A	G
1	BTA-25403-NO-RS	0	57590207	A	G
1	ARS-BFGL-NGS-34519	0	57623335	G	C
1	HAPMAP38147-BTA-25404	0	57660748	A	C
1	HAPMAP55498-SS46527080	0	57752344	G	A
1	ARS-BFGL-NGS-109258	0	57890954	G	A
1	ARS-BFGL-NGS-87988	0	57941195	A	G
1	HAPMAP50295-BTA-25892	0	58210936	G	A
1	ARS-BFGL-NGS-19423	0	58262276	0	G
1	ARS-BFGL-NGS-40337	0	58444431	G	A
1	ARS-BFGL-NGS-63947	0	58668639	A	G
1	HAPMAP36459-SCAFFOLD9563_462	0	58695977	G	A
1	HAPMAP23307-BTA-124083	0	58722694	A	C
1	ARS-BFGL-NGS-103637	0	58760778	G	A
1	ARS-BFGL-NGS-48341	0	58830765	0	G
1	BTA-02836-RS29010381	0	58934843	A	C
1	HAPMAP44172-BTA-96950	0	58985342	G	A
1	HAPMAP47450-BTA-96948	0	59071436	G	A
1	HAPMAP44328-BTA-97952	0	59256538	A	G
1	BTA-31615-NO-RS	0	59337004	C	A
1	UA-IFASA-2169	0	59435634	G	A
1	ARS-BFGL-NGS-16908	0	59463782	G	A
1	HAPMAP34104-BES10_CONTIG701_12	0	59509438	G	A
1	HAPMAP28737-BTA-124074	0	59535729	0	C
1	BTB-00028136	0	59561102	A	G
1	HAPMAP40924-BTA-21991	0	59614492	A	G
1	BTB-00028238	0	59647840	A	G
1	HAPMAP48289-BTA-31617	0	59683842	A	G
1	ARS-BFGL-NGS-94997	0	59754059	A	G
1	BTB-00028383	0	59796999	A	G
1	BTB-00028406	0	59824412	G	A
1	BTB-00028484	0	59852828	G	A
1	HAPMAP25636-BTA-31622	0	59879169	A	G
1	HAPMAP48717-BTA-31633	0	59971879	A	G
1	BTB-00028647	0	60008528	G	A
1	BTB-00028547	0	60116734	G	A
1	HAPMAP31065-BTA-123406	0	60140981	A	G
1	BTA-31638-NO-RS	0	60187594	A	G
1	BTA-31643-NO-RS	0	60254737	A	G
1	BTB-00028937	0	60321156	A	G
1	HAPMAP59475-RS29014975	0	60411957	A	G
1	ARS-BFGL-NGS-36297	0	60435125	G	A
1	ARS-BFGL-NGS-4257	0	60525550	G	A
1	BTB-01413909	0	60562020	A	G
1	BTB-01414057	0	60691438	0	G
1	BTB-01839251	0	60717610	G	A
1	BTB-02009342	0	60753573	A	G
1	BTA-23353-NO-RS	0	60787763	A	C
1	UA-IFASA-7336	0	60862725	G	A
1	UA-IFASA-5504	0	60889674	A	C
1	ARS-BFGL-NGS-63954	0	60930420	C	A
1	HAPMAP57078-SS46526391	0	60956897	A	G
1	ARS-BFGL-NGS-30543	0	60983992	A	G
1	BTB-00029666	0	61026239	C	A
1	HAPMAP48290-BTA-31675	0	61069157	A	G
1	HAPMAP42177-BTA-31679	0	61125554	G	A
1	ARS-BFGL-NGS-58051	0	61155727	A	C
1	ARS-BFGL-NGS-107624	0	61228131	A	G
1	BTB-00030270	0	61259392	A	C
1	ARS-BFGL-NGS-3821	0	61286751	A	G
1	HAPMAP41191-BTA-16674	0	61329180	A	G
1	BTB-02006134	0	61357379	G	A
1	HAPMAP59735-RS29016420	0	61381912	G	A
1	ARS-BFGL-BAC-20015	0	61450475	A	G
1	ARS-BFGL-NGS-14821	0	61469035	G	A
1	HAPMAP48293-BTA-32595	0	61508119	A	G
1	BTB-00031129	0	61530474	G	A
1	BTA-92181-NO-RS	0	61540639	C	A
1	BTB-01426064	0	61582726	0	A
1	ARS-BFGL-BAC-20592	0	61611726	G	A
1	BTB-00030962	0	61652849	G	A
1	HAPMAP38402-BTA-32592	0	61681629	A	C
1	BTB-00030894	0	61749066	A	G
1	BTA-31690-NO-RS	0	61777879	A	G
1	BTB-00030699	0	61806466	A	C
1	ARS-BFGL-NGS-27164	0	61832670	A	G
1	BTB-00030560	0	61900596	G	A
1	HAPMAP53538-RS29018897	0	61936456	A	G
1	ARS-BFGL-NGS-2189	0	61996164	A	G
1	BTB-01644632	0	62046242	C	A
1	HAPMAP51585-BTA-32601	0	62104120	G	A
1	BTA-103663-NO-RS	0	62124386	A	G
1	ARS-BFGL-NGS-40229	0	62184184	G	A
1	ARS-BFGL-NGS-101934	0	62230401	A	G
1	BTB-02071091	0	62251590	A	G
1	HAPMAP33719-BTA-153081	0	62303320	0	A
1	HAPMAP42400-BTA-102731	0	62344691	G	A
1	HAPMAP23096-BTA-159937	0	62585258	A	C
1	BTB-01806856	0	62607089	C	A
1	BTA-32604-NO-RS	0	62652993	0	C
1	HAPMAP39200-BTA-32607	0	62696719	C	A
1	HAPMAP38640-BTA-92406	0	62742180	A	C
1	BTB-00031464	0	62811670	C	A
1	BTB-00031535	0	62842581	A	G
1	ARS-BFGL-NGS-42248	0	62873964	A	G
1	BTB-00031657	0	62943586	G	A
1	ARS-BFGL-NGS-100977	0	63025706	A	G
1	ARS-BFGL-NGS-14335	0	63098616	G	A
1	BTB-01506507	0	63127376	A	G
1	ARS-BFGL-NGS-106011	0	63159279	A	G
1	BTB-01285049	0	63199096	A	G
1	HAPMAP49510-BTA-17452	0	63372417	G	A
1	ARS-BFGL-NGS-4583	0	63421529	A	G
1	BTA-32633-NO-RS	0	63445511	G	A
1	BTB-00031779	0	63491880	A	G
1	BTA-108948-NO-RS	0	63575356	G	A
1	BTA-101821-NO-RS	0	63653354	G	A
1	HAPMAP49061-BTA-122268	0	63742577	A	G
1	ARS-BFGL-NGS-44433	0	63799085	C	G
1	HAPMAP44333-BTA-104611	0	63825188	A	G
1	ARS-BFGL-NGS-105436	0	63951419	A	C
1	ARS-BFGL-NGS-3132	0	64031787	A	G
1	ARS-BFGL-NGS-101996	0	64122833	0	C
1	BTB-00639971	0	64145803	A	G
1	HAPMAP46935-BTA-113728	0	64253061	A	G
1	BTB-01687826	0	64276370	A	C
1	BTB-01687859	0	64301934	G	A
1	BTB-00639914	0	64322900	G	A
1	ARS-BFGL-NGS-31791	0	64445959	C	A
1	ARS-BFGL-NGS-27619	0	64474719	A	C
1	BTB-00450945	0	64501909	A	G
1	BTB-00450962	0	64525174	G	A
1	BTB-00450984	0	64554382	G	A
1	UA-IFASA-9174	0	64592861	A	C
1	BTB-00451094	0	64629383	A	G
1	BTB-00033025	0	64667900	A	G
1	ARS-BFGL-NGS-10860	0	64692368	A	G
1	BTB-00033060	0	64730690	A	G
1	ARS-BFGL-NGS-71757	0	64766940	G	A
1	BTB-00033090	0	64788160	A	G
1	HAPMAP31536-BTA-34573	0	64817535	0	G
1	BTB-00033167	0	64864266	A	G
1	ARS-BFGL-NGS-15927	0	64908763	A	G
1	BTB-00026837	0	64990681	A	G
1	HAPMAP31713-BTA-124020	0	65025357	A	G
1	ARS-BFGL-NGS-33635	0	65082461	C	A
1	BTB-00027047	0	65103965	A	G
1	BTB-00027056	0	65126749	A	G
1	BTA-15412-NO-RS	0	65171617	A	G
1	HAPMAP45865-BTA-15414	0	65203417	T	A
1	ARS-BFGL-NGS-36873	0	65252905	A	G
1	BTB-00027149	0	65276480	A	C
1	BTB-00027201	0	65338549	A	G
1	ARS-BFGL-NGS-54090	0	65410263	G	A
1	BTB-00027298	0	65433706	A	G
1	BTB-00027332	0	65466612	A	G
1	BTB-00027405	0	65495613	A	C
1	HAPMAP42852-BTA-15416	0	65522044	G	A
1	BTB-00027409	0	65556352	A	G
1	HAPMAP32539-BTA-124026	0	65580210	G	A
1	HAPMAP55251-RS29014781	0	65624310	G	A
1	BTB-00027516	0	65769328	G	C
1	ARS-BFGL-NGS-61496	0	65820557	G	A
1	ARS-BFGL-NGS-83021	0	65937547	A	C
1	BTB-00027583	0	65992275	A	G
1	BTB-02069463	0	66017181	A	G
1	ARS-BFGL-NGS-3996	0	66121259	C	A
1	ARS-BFGL-NGS-43799	0	66188527	A	G
1	HAPMAP40403-BTA-15429	0	66230091	G	A
1	ARS-BFGL-BAC-19439	0	66252625	A	G
1	ARS-BFGL-BAC-19440	0	66344261	G	A
1	BTB-00027638	0	66369026	A	G
1	HAPMAP39399-BTA-33610	0	66483743	A	C
1	HAPMAP40951-BTA-33609	0	66519111	A	G
1	ARS-BFGL-NGS-35041	0	66604133	A	G
1	ARS-BFGL-NGS-38335	0	66630647	G	A
1	BTA-33604-NO-RS	0	66668755	A	C
1	ARS-BFGL-NGS-14087	0	66721297	A	G
1	HAPMAP54041-SS46526276	0	66759099	A	G
1	HAPMAP51211-BTA-33586	0	66864968	A	G
1	HAPMAP31714-BTA-124164	0	66976165	0	G
1	ARS-BFGL-NGS-103348	0	67055698	A	G
1	BTB-00032674	0	67083238	G	A
1	BTB-00032648	0	67115284	G	A
1	BTB-00033186	0	67160040	G	A
1	HAPMAP25638-BTA-33585	0	67191387	0	G
1	ARS-BFGL-NGS-4572	0	67212088	G	A
1	ARS-BFGL-NGS-6075	0	67286095	A	G
1	BTB-00026096	0	67310117	G	A
1	BTB-00026110	0	67331639	A	G
1	BTA-05186-NO-RS	0	67444188	A	T
1	BTB-00028704	0	67491689	A	G
1	BTB-00032205	0	67734488	G	A
1	BTB-00032200	0	67764428	A	G
1	BTB-00032163	0	67792994	A	G
1	BTB-00032153	0	67814251	G	A
1	ARS-BFGL-NGS-56081	0	67841303	0	A
1	HAPMAP58284-RS29018937	0	67885415	A	G
1	BTA-33571-NO-RS	0	67909755	G	A
1	ARS-BFGL-NGS-77553	0	67932398	0	C
1	ARS-BFGL-NGS-39596	0	68000140	A	C
1	HAPMAP41826-BTA-31654	0	68023878	G	A
1	BTB-01736179	0	68153635	A	G
1	BTA-34599-NO-RS	0	68227488	G	A
1	ARS-BFGL-NGS-7521	0	68268931	G	A
1	ARS-BFGL-NGS-4503	0	68307813	G	A
1	ARS-BFGL-NGS-27724	0	68353295	A	C
1	ARS-BFGL-BAC-3570	0	68373678	A	G
1	HAPMAP46988-BTA-34591	0	68403441	A	G
1	ARS-BFGL-NGS-9429	0	68507419	A	G
1	HAPMAP50666-BTA-34589	0	68533156	G	A
1	ARS-BFGL-NGS-72247	0	68579776	G	A
1	HAPMAP39647-BTA-34584	0	68604562	C	A
1	ARS-BFGL-NGS-31379	0	68891058	A	G
1	HAPMAP59979-RS29025402	0	68966218	A	G
1	ARS-BFGL-NGS-35021	0	68997018	C	A
1	ARS-BFGL-NGS-26771	0	69022384	G	A
1	ARS-BFGL-NGS-100745	0	69045500	A	G
1	BTA-120514-NO-RS	0	69070681	A	G
1	ARS-BFGL-NGS-109126	0	69250962	A	G
1	BTA-104019-NO-RS	0	69339563	A	G
1	BTA-104027-NO-RS	0	69359979	G	A
1	ARS-BFGL-NGS-59612	0	69435214	A	G
1	HAPMAP38055-BTA-120751	0	69475667	A	C
1	ARS-BFGL-NGS-30730	0	69520131	C	A
1	ARS-BFGL-NGS-40924	0	69593576	A	G
1	BTA-33563-NO-RS	0	69620870	A	G
1	ARS-BFGL-NGS-41287	0	69659023	G	A
1	HAPMAP59820-RS29019798	0	69690407	G	A
1	BTA-33557-NO-RS	0	69777125	0	C
1	ARS-BFGL-NGS-62687	0	69867959	G	A
1	ARS-BFGL-NGS-104241	0	69944271	A	G
1	ARS-BFGL-NGS-34399	0	70074771	0	A
1	HAPMAP30498-BTA-124121	0	70100583	0	A
1	ARS-BFGL-NGS-93742	0	70221769	0	A
1	HAPMAP29367-BTA-159930	0	70284933	0	T
1	BTA-32647-NO-RS	0	70323229	T	A
1	HAPMAP31066-BTA-124117	0	70343369	0	A
1	HAPMAP41227-BTA-32644	0	70481556	A	G
1	BTA-32640-NO-RS	0	70527072	C	A
1	HAPMAP39468-BTA-120746	0	70553668	C	A
1	BTA-32637-NO-RS	0	70595397	C	A
1	BTB-00031796	0	70660314	A	G
1	HAPMAP59145-SS46526952	0	70840701	A	G
1	HAPMAP48672-BTA-17044	0	70852215	A	G
1	BTA-86103-NO-RS	0	70907936	A	G
1	HAPMAP50667-BTA-34616	0	70974318	A	G
1	ARS-BFGL-NGS-80523	0	70996099	A	G
1	ARS-BFGL-NGS-95516	0	71229187	A	G
1	ARS-BFGL-NGS-5124	0	71263427	G	A
1	ARS-BFGL-BAC-35332	0	71349186	G	A
1	HAPMAP53495-RS29015962	0	71370844	A	G
1	ARS-BFGL-NGS-97095	0	71431023	A	G
1	HAPMAP43841-BTA-34601	0	71504767	G	A
1	ARS-BFGL-NGS-49636	0	71544028	C	G
1	HAPMAP40324-BTA-34602	0	71602911	A	C
1	ARS-BFGL-NGS-56509	0	71742005	A	C
1	ARS-BFGL-NGS-16910	0	71764838	G	A
1	BTA-34638-NO-RS	0	71800147	A	G
1	ARS-BFGL-NGS-109101	0	71952197	G	A
1	BTA-34624-NO-RS	0	72020602	A	G
1	HAPMAP60655-RS29025422	0	72052010	A	C
1	ARS-BFGL-NGS-37507	0	72102670	C	G
1	ARS-BFGL-NGS-90994	0	72162062	G	A
1	BTA-90633-NO-RS	0	72263009	A	G
1	ARS-BFGL-NGS-34176	0	72573950	C	G
1	ARS-BFGL-NGS-78165	0	72605572	A	C
1	ARS-BFGL-NGS-45476	0	72640881	T	A
1	HAPMAP42521-BTA-35582	0	72736590	A	G
1	HAPMAP43559-BTA-35576	0	72801931	G	A
1	ARS-BFGL-NGS-72532	0	72844496	G	A
1	ARS-BFGL-NGS-103884	0	72938740	G	A
1	ARS-BFGL-NGS-94206	0	73048145	G	A
1	ARS-BFGL-NGS-100698	0	73106447	G	A
1	ARS-BFGL-NGS-59448	0	73140918	G	A
1	ARS-BFGL-NGS-25863	0	73182063	A	G
1	HAPMAP41511-BTA-34652	0	73239166	A	G
1	ARS-BFGL-NGS-4162	0	73286310	G	A
1	ARS-BFGL-NGS-40388	0	73321288	A	G
1	HAPMAP40716-BTA-34647	0	73404401	G	A
1	BTA-34645-NO-RS	0	73568389	G	A
1	HAPMAP50160-BTA-93856	0	73640200	A	G
1	ARS-BFGL-NGS-39750	0	73757146	A	G
1	ARS-BFGL-NGS-93288	0	73792634	A	G
1	ARS-BFGL-NGS-25392	0	73821868	A	G
1	ARS-BFGL-NGS-31642	0	73855946	A	G
1	ARS-BFGL-BAC-73	0	73924347	G	A
1	ARS-BFGL-BAC-32073	0	73950237	A	G
1	ARS-BFGL-BAC-34001	0	73984119	C	A
1	ARS-BFGL-NGS-53144	0	74046575	A	G
1	ARS-BFGL-NGS-23062	0	74075179	A	G
1	ARS-BFGL-NGS-104306	0	74114349	0	C
1	ARS-BFGL-NGS-93801	0	74164397	0	A
1	ARS-BFGL-NGS-32169	0	74197805	A	G
1	ARS-BFGL-BAC-36572	0	74219065	C	A
1	BTA-35627-NO-RS	0	74253662	C	A
1	BTA-35628-NO-RS	0	74282462	G	A
1	UA-IFASA-4774	0	74325400	A	G
1	BTA-35631-NO-RS	0	74400912	G	A
1	ARS-BFGL-NGS-7099	0	74459840	G	A
1	HAPMAP38109-BTA-36588	0	74581903	A	C
1	HAPMAP33656-BTA-124230	0	74643836	0	A
1	BTA-36593-NO-RS	0	74751227	C	A
1	ARS-BFGL-NGS-4924	0	74917513	G	A
1	ARS-BFGL-NGS-14026	0	75073033	0	A
1	HAPMAP26468-BTA-160919	0	75124497	0	G
1	ARS-BFGL-NGS-37438	0	75146323	A	G
1	ARS-BFGL-NGS-81861	0	75171303	A	G
1	HAPMAP39889-BTA-114934	0	75227225	C	A
1	HAPMAP51396-BTA-114937	0	75258338	G	A
1	ARS-BFGL-NGS-37067	0	75301239	G	A
1	HAPMAP60658-RS29025870	0	75328281	A	C
1	HAPMAP51567-BTA-17154	0	75363231	A	G
1	HAPMAP35190-BES10_CONTIG762_20	0	75433980	G	A
1	HAPMAP25308-BTA-153014	0	75505402	G	A
1	ARS-BFGL-NGS-34525	0	75588102	A	G
1	ARS-BFGL-NGS-15456	0	75618069	G	A
1	ARS-BFGL-BAC-31478	0	75691167	A	G
1	HAPMAP39961-BTA-100527	0	75796077	C	A
1	HAPMAP59172-RS29012834	0	75880996	A	G
1	HAPMAP26435-BTA-152318	0	75904282	0	G
1	ARS-BFGL-NGS-64672	0	76248393	A	G
1	HAPMAP42898-BTA-28764	0	76295386	G	A
1	BTA-28763-NO-RS	0	76331663	G	A
1	ARS-BFGL-NGS-30137	0	76378436	G	A
1	ARS-BFGL-NGS-41839	0	76416854	G	A
1	ARS-BFGL-BAC-31487	0	76471373	G	A
1	HAPMAP51363-BTA-97517	0	76534601	0	A
1	HAPMAP44063-BTA-36599	0	76622415	G	A
1	ARS-BFGL-NGS-1406	0	76645192	C	A
1	BTA-95639-NO-RS	0	76709967	G	A
1	BTA-95638-NO-RS	0	76739280	A	C
1	BTA-18708-NO-RS	0	76876908	G	A
1	HAPMAP50334-BTA-36619	0	76938175	A	G
1	ARS-BFGL-NGS-34347	0	76994474	A	G
1	HAPMAP44231-BTA-36623	0	77207875	A	G
1	BTA-36624-NO-RS	0	77248361	A	G
1	ARS-BFGL-NGS-4661	0	77322075	A	C
1	HAPMAP25593-BTA-151723	0	77420174	0	G
1	HAPMAP42923-BTA-36604	0	77485396	A	G
1	ARS-BFGL-NGS-80187	0	77606842	G	A
1	ARS-BFGL-NGS-76454	0	77671608	A	C
1	HAPMAP33573-BTA-124252	0	77714385	0	A
1	HAPMAP41244-BTA-36610	0	77889364	G	A
1	ARS-BFGL-NGS-73801	0	77928605	0	A
1	HAPMAP48729-BTA-36615	0	77983959	A	G
1	HAPMAP58919-RS29009958	0	78034231	A	G
1	ARS-BFGL-NGS-56146	0	78088393	A	G
1	BTA-36640-NO-RS	0	78300778	0	G
1	HAPMAP39375-BTA-112108	0	78449548	C	A
1	HAPMAP47180-BTA-112104	0	78511271	G	A
1	ARS-BFGL-NGS-13617	0	78637787	C	A
1	HAPMAP26500-BTA-37512	0	78763254	G	A
1	ARS-BFGL-BAC-31500	0	78791994	G	A
1	BTA-37493-NO-RS	0	78826926	G	A
1	BTB-00034904	0	78851043	0	C
1	BTA-37492-NO-RS	0	78881308	A	C
1	BTB-00034886	0	78904951	A	G
1	BTA-37489-NO-RS	0	78930531	0	G
1	ARS-BFGL-NGS-47287	0	78964672	G	C
1	ARS-BFGL-BAC-33415	0	79009807	G	A
1	BTB-00034743	0	79034999	A	G
1	BTB-00034692	0	79109155	G	A
1	HAPMAP40722-BTA-36642	0	79143280	G	A
1	BTA-112299-NO-RS	0	79169547	A	G
1	BTB-00034522	0	79359163	A	G
1	ARS-BFGL-NGS-77877	0	79402169	0	C
1	HAPMAP60527-RS29019904	0	79472090	0	C
1	BTB-00034294	0	79498250	G	A
1	HAPMAP27043-BTA-36631	0	79501059	G	A
1	ARS-BFGL-NGS-108728	0	79553837	0	A
1	BTB-00034221	0	79591551	G	A
1	HAPMAP51218-BTA-36630	0	79629427	G	A
1	BTB-00034202	0	79671395	G	A
1	HAPMAP49586-BTA-36632	0	79700956	A	G
1	ARS-BFGL-NGS-106728	0	79755519	G	A
1	ARS-BFGL-NGS-24966	0	79780029	A	G
1	ARS-BFGL-NGS-44036	0	79814427	G	A
1	ARS-BFGL-NGS-68451	0	79841328	C	A
1	BTB-00036018	0	80019442	A	G
1	ARS-BFGL-NGS-100951	0	80063107	A	G
1	BTA-37567-NO-RS	0	80103951	A	G
1	HAPMAP41250-BTA-38429	0	80140397	A	G
1	ARS-BFGL-NGS-13183	0	80160864	G	C
1	ARS-BFGL-NGS-38958	0	80198903	A	G
1	ARS-BFGL-NGS-22536	0	80269992	G	A
1	BTB-00036138	0	80349645	A	G
1	BTB-00036147	0	80393656	G	A
1	HAPMAP50131-BTA-85559	0	80427462	A	G
1	ARS-BFGL-NGS-103850	0	80470951	A	C
1	ARS-BFGL-NGS-1768	0	80502856	0	C
1	ARS-BFGL-NGS-19741	0	80548510	G	A
1	BTB-01411638	0	80576593	A	C
1	ARS-BFGL-NGS-1514	0	80612046	C	A
1	ARS-BFGL-NGS-15671	0	80639065	0	G
1	ARS-BFGL-NGS-79990	0	80661482	A	G
1	BTA-38441-NO-RS	0	80875014	G	A
1	ARS-BFGL-NGS-44794	0	80896616	A	T
1	BTA-38445-NO-RS	0	80923799	A	G
1	BTA-01205-RS29012172	0	80945924	A	G
1	ARS-BFGL-NGS-26946	0	80974985	G	A
1	BTB-00035080	0	81044806	A	G
1	BTA-37523-NO-RS	0	81072227	A	C
1	UA-IFASA-6360	0	81118415	A	G
1	BTA-39534-NO-RS	0	81140392	G	A
1	HAPMAP47934-BTA-38431	0	81160609	A	G
1	ARS-BFGL-NGS-96340	0	81209053	G	A
1	BTA-39532-NO-RS	0	81239683	A	G
1	ARS-BFGL-NGS-41472	0	81303009	0	A
1	HAPMAP14994-RS29012500	0	81345283	G	A
1	ARS-BFGL-NGS-78633	0	81373204	G	A
1	HAPMAP41856-BTA-39501	0	81486839	G	A
1	HAPMAP53238-RS29021199	0	81516088	G	A
1	BTA-39503-NO-RS	0	81540249	A	G
1	ARS-BFGL-NGS-17054	0	81561737	A	C
1	BTA-39510-NO-RS	0	81589478	A	G
1	ARS-BFGL-NGS-106454	0	81623098	A	G
1	ARS-BFGL-NGS-71379	0	81702230	A	G
1	HAPMAP42929-BTA-39525	0	81735566	G	A
1	BTA-39523-NO-RS	0	81760654	A	G
1	BTA-39521-NO-RS	0	81790858	C	A
1	BTA-39518-NO-RS	0	81831778	G	A
1	ARS-BFGL-NGS-56254	0	81859735	A	G
1	HAPMAP51440-BTA-39517	0	81894812	A	G
1	BTB-01187540	0	82007029	C	A
1	HAPMAP55227-RS29009709	0	82032365	G	A
1	BTB-01777594	0	82059960	C	A
1	BTB-01187501	0	82120231	G	A
1	HAPMAP47824-BTA-107197	0	82147822	A	G
1	HAPMAP53346-SS46526210	0	82176939	G	A
1	ARS-BFGL-NGS-61854	0	82216432	A	G
1	BTB-01187418	0	82261456	A	G
1	ARS-BFGL-NGS-50379	0	82292403	T	A
1	HAPMAP54984-RS29020611	0	82338088	A	G
1	ARS-BFGL-NGS-55109	0	82375288	G	A
1	BTA-107210-NO-RS	0	82413102	0	G
1	BTB-01187109	0	82436081	G	A
1	BTA-107196-NO-RS	0	82468782	G	A
1	BTB-00035766	0	82510970	A	G
1	HAPMAP42233-BTA-49670	0	82559884	A	G
1	ARS-BFGL-NGS-19217	0	82680131	A	G
1	HAPMAP30916-BTA-91383	0	82702231	G	A
1	BTB-01059241	0	82787221	A	G
1	HAPMAP49142-BTA-38495	0	82834398	A	G
1	ARS-BFGL-NGS-14913	0	82951366	G	A
1	ARS-BFGL-NGS-68869	0	83006326	A	C
1	ARS-BFGL-NGS-98669	0	83030921	A	G
1	ARS-BFGL-NGS-27858	0	83055464	A	G
1	ARS-BFGL-NGS-27316	0	83081849	G	A
1	HAPMAP40421-BTA-39479	0	83110583	A	G
1	ARS-BFGL-NGS-69661	0	83132079	G	A
1	BTB-00037209	0	83154570	G	A
1	BTA-39489-NO-RS	0	83178207	A	G
1	ARS-BFGL-NGS-64298	0	83212365	A	G
1	ARS-BFGL-NGS-2950	0	83267242	A	G
1	BTB-00036349	0	83316586	G	A
1	ARS-BFGL-NGS-5044	0	83368535	A	G
1	ARS-BFGL-NGS-35667	0	83402539	A	G
1	ARS-BFGL-NGS-64789	0	83458884	A	C
1	ARS-BFGL-NGS-57025	0	83498536	0	G
1	HAPMAP23583-BTA-124292	0	83547131	A	C
1	HAPMAP41853-BTA-38436	0	83618707	A	G
1	ARS-BFGL-NGS-25172	0	83643332	0	G
1	BTB-01764839	0	83672872	G	A
1	HAPMAP49141-BTA-38455	0	83807479	A	G
1	HAPMAP39022-BTA-38447	0	83859398	C	A
1	ARS-BFGL-NGS-53869	0	83916372	A	G
1	HAPMAP41527-BTA-38460	0	83936851	G	A
1	ARS-BFGL-BAC-27363	0	84067327	0	G
1	HAPMAP40527-BTA-38457	0	84111692	G	A
1	HAPMAP52416-RS29016842	0	84175752	A	C
1	BTB-01915967	0	84227252	G	A
1	HAPMAP57391-RS29026905	0	84269107	G	A
1	BTB-00036444	0	84345904	A	G
1	HAPMAP51899-BTA-38469	0	84372588	0	G
1	BTB-01702174	0	84424501	G	A
1	BTB-01702150	0	84446080	A	G
1	ARS-BFGL-NGS-92094	0	84471750	G	A
1	HAPMAP57884-RS29026697	0	84515050	A	G
1	ARS-BFGL-NGS-22690	0	84559546	A	G
1	BTB-01431374	0	84580772	A	G
1	ARS-BFGL-NGS-4047	0	84614199	A	G
1	HAPMAP44071-BTA-39540	0	84850448	A	G
1	BTB-00038173	0	84991511	A	G
1	BTB-00038184	0	85013713	G	A
1	BTA-39548-NO-RS	0	85151862	G	A
1	BTB-00038398	0	85178385	0	A
1	HAPMAP40679-BTA-122761	0	85200157	0	G
1	HAPMAP55404-RS29024815	0	85294656	A	G
1	BTB-00038421	0	85442472	0	C
1	HAPMAP33711-BTA-124326	0	85525315	A	G
1	ARS-BFGL-BAC-33752	0	85595824	0	C
1	HAPMAP23258-BTA-124332	0	85704001	A	C
1	HAPMAP42933-BTA-40454	0	85731453	A	G
1	ARS-BFGL-NGS-54077	0	85911356	G	A
1	BTB-00038446	0	85959409	G	A
1	BTB-00037084	0	86029442	A	G
1	ARS-BFGL-NGS-58323	0	86057271	A	G
1	BTB-00037008	0	86134439	G	A
1	BTB-00037001	0	86272010	0	G
1	HAPMAP43254-BTA-38489	0	86421573	G	A
1	BTA-38487-NO-RS	0	86448644	A	G
1	BTB-00036965	0	86543082	G	A
1	HAPMAP48736-BTA-38482	0	86642884	G	A
1	BTB-00036914	0	86672185	0	G
1	ARS-BFGL-NGS-82014	0	86777370	A	G
1	BTB-00036683	0	86818418	G	A
1	BTB-00036784	0	86888776	A	G
1	HAPMAP45277-BTA-38474	0	86910584	C	G
1	BTA-38476-NO-RS	0	86968922	C	A
1	ARS-BFGL-NGS-22301	0	87017394	G	A
1	BTA-24439-NO-RS	0	87055723	0	G
1	ARS-BFGL-BAC-6363	0	87100663	A	G
1	HAPMAP52334-RS29027507	0	87161990	A	C
1	BTA-40478-NO-RS	0	87226006	G	A
1	ARS-BFGL-NGS-13673	0	87402236	A	C
1	ARS-BFGL-BAC-33122	0	87424785	G	A
1	ARS-BFGL-NGS-20558	0	87454919	A	G
1	ARS-BFGL-NGS-30991	0	87490723	G	A
1	HAPMAP59015-RS29021588	0	87573900	G	A
1	BTB-00038588	0	87615299	G	A
1	BTB-00038586	0	87664746	A	G
1	HAPMAP49096-BTA-25573	0	87725213	A	G
1	BTA-13139-RS29018103	0	87774971	A	C
1	BTB-01293857	0	87802892	G	A
1	BTB-01858021	0	87829634	A	G
1	BTA-122780-NO-RS	0	87941018	G	A
1	BTA-25575-NO-RS	0	87972118	A	G
1	ARS-BFGL-NGS-105257	0	87992112	A	G
1	HAPMAP27233-BTA-162669	0	88022055	G	A
1	HAPMAP47477-BTA-103865	0	88050696	A	G
1	HAPMAP54455-RS29016036	0	88117471	A	G
1	HAPMAP57808-RS29009859	0	88167139	A	G
1	HAPMAP47817-BTA-104461	0	88205509	A	G
1	BTB-01837777	0	88262684	0	A
1	ARS-BFGL-NGS-82489	0	88327865	A	G
1	BTB-00039253	0	88462591	G	A
1	HAPMAP54781-RS29010500	0	88539617	G	A
1	HAPMAP27046-BTA-40513	0	88580973	0	G
1	BTA-40510-NO-RS	0	88638760	G	A
1	HAPMAP23067-BTA-124363	0	88676538	C	A
1	BTA-40495-NO-RS	0	88698235	G	A
1	BTA-40493-NO-RS	0	88774190	0	C
1	HAPMAP58015-RS29026448	0	88801264	A	G
1	HAPMAP33838-BES2_CONTIG218_781	0	88827757	0	A
1	BTA-40481-NO-RS	0	88899250	A	G
1	BTB-01195902	0	89059581	A	G
1	BTA-108728-NO-RS	0	89091419	G	A
1	BTB-01195945	0	89189213	A	G
1	HAPMAP47529-BTA-122384	0	89243673	G	A
1	BTB-01196345	0	89284818	A	G
1	ARS-BFGL-NGS-94042	0	89325400	G	A
1	HAPMAP27729-BTA-108726	0	89431170	G	A
1	ARS-BFGL-NGS-16663	0	89453518	G	A
1	BTB-01196775	0	89475293	A	G
1	BTB-01196519	0	89563554	0	G
1	BTB-00040563	0	89592448	A	G
1	BTB-00040624	0	89625133	A	G
1	BTA-119425-NO-RS	0	89671800	G	A
1	BTB-01401158	0	89701222	0	G
1	HAPMAP51342-BTA-88730	0	89734339	0	A
1	UA-IFASA-7467	0	89755328	A	G
1	BTA-88734-NO-RS	0	89784824	A	G
1	BTB-01401420	0	89810818	A	C
1	ARS-BFGL-NGS-107398	0	89840519	A	G
1	HAPMAP51446-BTA-41504	0	89877873	A	G
1	ARS-BFGL-NGS-23253	0	89900842	A	G
1	HAPMAP27148-BTA-124406	0	89941301	A	G
1	ARS-BFGL-NGS-29136	0	90025134	G	A
1	ARS-BFGL-NGS-25311	0	90121176	A	C
1	BTB-00041036	0	90156001	C	A
1	BTA-41494-NO-RS	0	90196132	A	G
1	HAPMAP51445-BTA-41490	0	90242919	G	A
1	BTA-41484-NO-RS	0	90283892	A	G
1	ARS-BFGL-NGS-3794	0	90311323	G	A
1	BTB-00040808	0	90347030	A	G
1	HAPMAP41534-BTA-41482	0	90377648	A	G
1	ARS-BFGL-NGS-78317	0	90430877	A	G
1	ARS-BFGL-NGS-29444	0	90451222	0	A
1	BTA-41479-NO-RS	0	90503071	G	A
1	ARS-BFGL-NGS-12933	0	90637000	A	T
1	ARS-BFGL-BAC-36098	0	90689913	G	A
1	HAPMAP48236-BTA-17964	0	90714916	A	G
1	HAPMAP60827-RS29019866	0	90759099	A	C
1	ARS-BFGL-NGS-21075	0	90858396	0	G
1	HAPMAP30020-BTA-150228	0	90895301	A	G
1	HAPMAP46543-BTA-94613	0	90916197	T	A
1	BTA-94619-NO-RS	0	90956859	G	A
1	HAPMAP54568-RS29010311	0	91001080	G	A
1	BTA-94612-NO-RS	0	91031267	C	A
1	HAPMAP28877-BTA-24431	0	91066621	C	G
1	BTA-24432-NO-RS	0	91093330	T	A
1	HAPMAP44640-BTA-24435	0	91117527	A	G
1	HAPMAP55511-RS29010538	0	91154241	A	G
1	BTB-01331667	0	91248261	G	A
1	BTB-01331698	0	91270222	A	G
1	BTB-01331738	0	91315818	G	A
1	ARS-BFGL-NGS-60701	0	91358383	G	A
1	HAPMAP27463-BTA-162240	0	91435586	0	A
1	BTB-01846098	0	91460563	G	A
1	HAPMAP41804-BTA-24071	0	91554463	A	G
1	ARS-BFGL-NGS-67044	0	91582464	A	G
1	ARS-BFGL-BAC-36911	0	91718782	A	G
1	ARS-BFGL-BAC-36910	0	91748217	A	G
1	BTB-02064590	0	91857655	G	A
1	BTB-01762766	0	91904464	C	A
1	BTB-01762784	0	91926201	A	G
1	HAPMAP33028-BTA-147613	0	91988409	0	A
1	ARS-BFGL-NGS-54694	0	92049324	A	C
1	BTB-01331303	0	92138426	G	A
1	BTB-01748272	0	92171349	G	A
1	BTA-118144-NO-RS	0	92204771	G	A
1	BTA-112211-NO-RS	0	92225849	A	G
1	BTA-24325-NO-RS	0	92273799	G	A
1	BTB-01331221	0	92308130	A	G
1	BTB-01331173	0	92331878	G	A
1	BTB-01211220	0	92357722	G	A
1	ARS-BFGL-NGS-39699	0	92581626	A	T
1	HAPMAP26451-BTA-156064	0	92615520	G	A
1	ARS-BFGL-NGS-23990	0	92687973	A	C
1	HAPMAP54865-RS29015706	0	92748968	A	G
1	BTA-17925-NO-RS	0	92856829	A	G
1	HAPMAP53960-RS29016796	0	93002837	G	A
1	HAPMAP25356-BTA-42424	0	93375720	A	G
1	HAPMAP50358-BTA-42427	0	93403653	G	A
1	HAPMAP42562-BTA-48245	0	93567460	A	G
1	ARS-BFGL-NGS-107347	0	93601848	G	C
1	BTA-48243-NO-RS	0	93639215	A	G
1	HAPMAP61079-RS29013410	0	93892947	A	C
1	HAPMAP42952-BTA-48143	0	93954887	A	G
1	ARS-BFGL-BAC-36882	0	94053202	A	G
1	ARS-BFGL-BAC-36880	0	94090278	A	G
1	HAPMAP49190-BTA-48142	0	94127480	A	G
1	ARS-BFGL-BAC-36877	0	94168061	0	A
1	HAPMAP42235-BTA-50604	0	94335885	A	G
1	BTB-00768631	0	94367295	G	A
1	HAPMAP24383-BTA-158893	0	94471948	A	C
1	BTB-01087150	0	94512100	A	G
1	BTA-85701-NO-RS	0	94585445	G	A
1	HAPMAP42095-BTA-120006	0	94623786	G	A
1	ARS-BFGL-NGS-14083	0	94677356	A	G
1	ARS-BFGL-NGS-104582	0	94699308	A	G
1	ARS-BFGL-NGS-106939	0	94730717	A	G
1	BTB-01086885	0	94776896	G	A
1	ARS-BFGL-NGS-80214	0	94860836	G	A
1	BTB-01086841	0	94882093	A	G
1	BTB-01086812	0	94923462	A	G
1	BTB-01086804	0	94952782	G	A
1	BTB-01086791	0	94980756	G	A
1	HAPMAP40301-BTA-119986	0	95029947	A	C
1	HAPMAP27891-BTA-158889	0	95064999	0	A
1	BTA-11416-RS29017177	0	95101691	A	C
1	ARS-BFGL-NGS-18020	0	95133504	G	A
1	ARS-BFGL-NGS-34941	0	95185520	0	G
1	ARS-BFGL-NGS-22239	0	95213011	A	G
1	HAPMAP41451-BTA-119981	0	95258770	G	A
1	BTB-01086542	0	95279975	A	G
1	BTB-01591692	0	95297194	A	G
1	HAPMAP58800-RS29016980	0	95394906	A	G
1	ARS-BFGL-NGS-83934	0	95423065	A	G
1	ARS-BFGL-NGS-25039	0	95514914	0	A
1	HAPMAP48635-BTA-118353	0	95608009	A	G
1	ARS-BFGL-BAC-36902	0	95684940	G	A
1	BTA-122559-NO-RS	0	95718992	A	G
1	ARS-BFGL-NGS-104619	0	95750768	C	A
1	ARS-BFGL-NGS-2011	0	95847141	A	T
1	HAPMAP32288-BTA-124469	0	95981167	A	G
1	HAPMAP58062-RS29012621	0	96059058	A	G
1	ARS-BFGL-NGS-8753	0	96169900	A	G
1	BTA-44237-NO-RS	0	96252890	G	A
1	HAPMAP50694-BTA-44240	0	96299260	G	A
1	HAPMAP59668-RS29015093	0	96382717	G	A
1	BTA-44249-NO-RS	0	96472067	G	A
1	ARS-BFGL-NGS-104596	0	96508341	A	G
1	BTA-44254-NO-RS	0	96553339	A	G
1	BTA-44267-NO-RS	0	96677750	G	A
1	ARS-BFGL-NGS-14357	0	96791940	A	G
1	HAPMAP51902-BTA-44288	0	96942516	A	G
1	ARS-BFGL-NGS-40587	0	97060227	0	A
1	HAPMAP47007-BTA-43282	0	97123740	G	A
1	ARS-BFGL-NGS-96389	0	97160730	G	A
1	UA-IFASA-7818	0	97195480	G	A
1	ARS-BFGL-BAC-31698	0	97339425	A	G
1	HAPMAP54512-RS29023726	0	97390136	G	A
1	ARS-BFGL-NGS-19572	0	97420045	G	A
1	HAPMAP49174-BTA-43310	0	97458910	G	A
1	ARS-BFGL-NGS-4387	0	97484342	C	A
1	ARS-BFGL-NGS-96411	0	97515884	G	A
1	ARS-BFGL-NGS-94996	0	97564276	A	C
1	HAPMAP42551-BTA-43327	0	97606601	A	G
1	BTA-43335-NO-RS	0	97669242	G	A
1	HAPMAP27374-BTA-124435	0	97696420	0	G
1	ARS-BFGL-NGS-94323	0	97746135	G	A
1	BTB-01871789	0	97811528	0	C
1	HAPMAP31867-BTA-43339	0	97855005	0	G
1	BTA-43340-NO-RS	0	97906442	G	A
1	HAPMAP40001-BTA-43342	0	97931346	C	A
1	BTA-43345-NO-RS	0	97955982	A	G
1	ARS-BFGL-NGS-72769	0	98054518	A	G
1	HAPMAP39920-BTA-43352	0	98078072	A	C
1	ARS-BFGL-NGS-34686	0	98133752	A	G
1	ARS-BFGL-NGS-29866	0	98196332	C	A
1	HAPMAP54106-RS29011049	0	98238089	A	G
1	HAPMAP40109-BTA-120766	0	98274088	C	A
1	BTA-43360-NO-RS	0	98343497	G	A
1	HAPMAP46568-BTA-43363	0	98370433	T	A
1	HAPMAP58135-RS29019531	0	98430806	A	G
1	HAPMAP31069-BTA-124454	0	98552740	G	A
1	BTB-00042406	0	98602410	A	G
1	HAPMAP55148-RS29025486	0	98626202	A	G
1	BTB-00042454	0	98664177	G	A
1	BTB-00042539	0	98702244	A	G
1	BTB-00042515	0	98728925	A	G
1	HAPMAP44463-BTA-43379	0	98750172	G	A
1	BTB-00042676	0	98779294	A	G
1	HAPMAP46140-BTA-43381	0	98808327	A	T
1	BTB-00042694	0	98848776	A	C
1	HAPMAP49178-BTA-44203	0	98873080	G	A
1	HAPMAP49992-BTA-44204	0	98898799	A	G
1	BTA-44205-NO-RS	0	98920845	T	A
1	HAPMAP43268-BTA-44209	0	98986363	G	A
1	HAPMAP49612-BTA-44210	0	99013561	G	A
1	HAPMAP38957-BTA-44222	0	99114312	C	A
1	HAPMAP32784-BTA-124466	0	99156076	A	G
1	HAPMAP43856-BTA-44227	0	99193415	G	A
1	ARS-USMARC-PARENT-DQ404149-NO-	0	99314925	A	G
1	BTB-01469883	0	99345463	G	A
1	BTB-01469847	0	99374603	A	G
1	HAPMAP57255-RS29022894	0	99438575	A	G
1	BTA-95964-NO-RS	0	99469026	G	A
1	BTB-01832367	0	99526306	G	A
1	ARS-BFGL-BAC-33742	0	99552129	A	G
1	BTA-24729-NO-RS	0	99597502	A	G
1	HAPMAP41389-BTA-95970	0	99642111	G	A
1	HAPMAP38145-BTA-23986	0	99769147	A	C
1	BTB-01568299	0	99857836	G	A
1	BTB-01568192	0	99905012	G	A
1	BTB-00044639	0	99997409	A	C
1	BTA-45212-NO-RS	0	100021883	A	G
1	HAPMAP59492-RS29020368	0	100041952	G	A
1	HAPMAP46219-BTA-45209	0	100094035	A	T
1	BTB-00044397	0	100172966	A	G
1	HAPMAP48767-BTA-45204	0	100200649	A	G
1	BTA-45203-NO-RS	0	100237544	A	G
1	BTA-45195-NO-RS	0	100297745	G	A
1	ARS-BFGL-NGS-38583	0	100348072	C	A
1	HAPMAP48344-BTA-45183	0	100382840	A	G
1	BTB-00043898	0	100432385	A	G
1	ARS-BFGL-NGS-22608	0	100481800	G	A
1	BTA-45180-NO-RS	0	100513127	A	G
1	BTB-00043787	0	100564241	A	G
1	HAPMAP47302-BTA-45176	0	100605192	A	G
1	BTB-00043646	0	100663074	A	G
1	BTB-00043598	0	100737627	A	G
1	BTB-01631847	0	100760752	C	A
1	BTB-01631727	0	100800828	A	C
1	HAPMAP49857-BTA-109064	0	100835682	A	G
1	BTB-00043545	0	100862935	A	G
1	ARS-BFGL-NGS-61644	0	100957801	A	G
1	BTB-01234729	0	101033651	A	G
1	ARS-BFGL-NGS-97041	0	101059284	0	C
1	BTB-01234598	0	101103098	A	C
1	BTB-01234531	0	101140718	G	A
1	BTB-01234416	0	101188217	A	G
1	HAPMAP32126-BTA-157362	0	101231777	G	A
1	BTA-115500-NO-RS	0	101308751	G	A
1	HAPMAP33240-BTA-157357	0	101330295	G	A
1	BTB-01234321	0	101366448	G	A
1	HAPMAP41469-BTA-19461	0	101403755	G	A
1	HAPMAP43160-BTA-116211	0	101476469	G	A
1	BTA-109808-NO-RS	0	101537204	A	G
1	HAPMAP39712-BTA-109811	0	101583260	C	A
1	BTB-01136854	0	101664632	A	G
1	BTB-01997024	0	101686457	A	C
1	HAPMAP59854-RS29026147	0	101773849	G	A
1	BTA-95705-NO-RS	0	101851539	G	A
1	HAPMAP53234-RS29020933	0	101892420	A	G
1	BTA-95685-NO-RS	0	101956485	A	G
1	BTA-95676-NO-RS	0	101977997	G	A
1	BTB-01136517	0	102001717	G	A
1	BTB-01136480	0	102026796	G	A
1	HAPMAP26420-BTA-148636	0	102167348	G	A
1	HAPMAP28099-BTA-150614	0	102249245	A	G
1	BTB-01684686	0	102307473	A	C
1	BTB-00807186	0	102421173	C	A
1	BTB-00807137	0	102442760	A	C
1	BTB-00807095	0	102464968	G	A
1	BTB-00807004	0	102507325	A	G
1	BTA-51653-NO-RS	0	102538612	A	G
1	BTB-00047321	0	102567034	A	G
1	BTB-00047274	0	102640160	A	C
1	BTB-00047301	0	102674520	A	G
1	BTA-46150-NO-RS	0	102792723	G	A
1	ARS-BFGL-NGS-54096	0	102837279	C	A
1	ARS-BFGL-BAC-4585	0	102864195	C	A
1	HAPMAP42215-BTA-45259	0	102975544	A	G
1	ARS-BFGL-NGS-20050	0	103002096	0	A
1	BTB-00046888	0	103034522	G	A
1	HAPMAP51453-BTA-45251	0	103071560	A	G
1	BTB-00046704	0	103105517	G	A
1	BTB-00046682	0	103154830	A	G
1	BTB-00046603	0	103185339	G	A
1	ARS-BFGL-NGS-76111	0	103219606	G	A
1	BTB-00007274	0	103463199	A	C
1	BTA-39422-NO-RS	0	103515881	C	A
1	BTB-01582427	0	103543035	A	G
1	BTB-00006833	0	103623793	G	A
1	BTA-39406-NO-RS	0	103675933	G	A
1	BTB-00046514	0	103728420	A	G
1	BTB-00046543	0	103766703	T	A
1	HAPMAP39785-BTA-85933	0	103788356	C	A
1	BTB-00045786	0	103926075	A	G
1	BTB-00045751	0	103950225	A	G
1	HAPMAP38948-BTA-28757	0	103973956	C	A
1	BTB-00046247	0	104048241	A	C
1	BTB-02007023	0	104119054	A	C
1	HAPMAP42893-BTA-27908	0	104152463	G	A
1	BTB-01831301	0	104220701	C	A
1	BTB-01579733	0	104280525	C	A
1	BTB-01579794	0	104317463	A	G
1	BTB-01330924	0	104798012	A	G
1	BTB-01331013	0	104842361	C	A
1	BTB-01995287	0	105028357	A	C
1	BTB-02031540	0	105053285	0	G
1	BTB-01776404	0	105108951	A	G
1	BTB-01776422	0	105134888	C	A
1	BTB-01690684	0	105191465	G	A
1	BTB-02073725	0	105264358	C	A
1	BTB-00045108	0	105293236	C	A
1	BTB-00044939	0	105355814	A	C
1	BTB-01648341	0	105387594	A	G
1	BTB-00044897	0	105477614	A	G
1	BTB-00044677	0	105651348	C	G
1	BTA-45217-NO-RS	0	105689048	A	G
1	BTB-00044654	0	105718030	G	A
1	HAPMAP44077-BTA-45213	0	105754655	G	A
1	HAPMAP51361-BTA-97011	0	105810391	G	A
1	ARS-BFGL-NGS-24511	0	105884830	A	G
1	ARS-BFGL-NGS-73237	0	105908625	A	G
1	BTA-23128-NO-RS	0	105979374	0	C
1	BTB-01808842	0	106228836	A	G
1	BTB-00048807	0	106245603	G	A
1	BTB-00048761	0	106267009	A	G
1	BTB-00048739	0	106295981	C	A
1	HAPMAP55247-RS29011752	0	106319550	A	G
1	HAPMAP13023-BTA-95276	0	106407844	A	G
1	HAPMAP27036-BTA-163250	0	106453206	G	A
1	ARS-BFGL-NGS-70855	0	106538660	A	G
1	BTB-00048676	0	106564994	A	G
1	HAPMAP48954-BTA-95284	0	106596266	A	G
1	HAPMAP39135-BTA-46239	0	106619491	C	A
1	BTB-00048624	0	106643275	G	A
1	BTB-00048535	0	106709414	G	A
1	BTB-00048482	0	106735559	A	G
1	HAPMAP47310-BTA-46212	0	106768984	G	A
1	BTB-00048449	0	106802833	A	G
1	BTB-00048319	0	106881204	C	A
1	ARS-BFGL-NGS-81410	0	106935147	0	C
1	BTB-00048187	0	106973350	G	A
1	BTA-46209-NO-RS	0	107009676	A	G
1	BTB-00048133	0	107033065	A	G
1	BTB-00048035	0	107149909	C	A
1	HAPMAP32019-BTA-124526	0	107217357	A	G
1	BTB-00047642	0	107257059	A	G
1	BTB-00047563	0	107284449	A	G
1	ARS-BFGL-NGS-85915	0	107307420	0	C
1	UA-IFASA-4990	0	107333592	A	G
1	HAPMAP59715-RS29022224	0	107384385	A	G
1	BTB-00049037	0	107530454	0	G
1	BTB-00049060	0	107573707	C	A
1	BTB-00049075	0	107611829	G	A
1	BTB-00240967	0	107670068	A	C
1	ARS-BFGL-NGS-63747	0	107698360	A	G
1	ARS-BFGL-NGS-51005	0	107727635	0	C
1	ARS-BFGL-NGS-106513	0	107864171	0	G
1	BTB-00049653	0	107910690	G	A
1	HAPMAP44218-BTA-18307	0	108000927	A	G
1	HAPMAP38658-BTA-121982	0	108031239	C	A
1	BTB-00045631	0	108091870	C	A
1	HAPMAP34753-BES7_CONTIG483_215	0	108154057	A	G
1	ARS-BFGL-BAC-31718	0	108174470	A	G
1	ARS-BFGL-NGS-235	0	108199006	A	G
1	BTB-00045263	0	108319369	A	G
1	BTA-45222-NO-RS	0	108352293	G	C
1	HAPMAP46299-BTA-46253	0	108444502	T	A
1	BTB-00049354	0	108453122	G	A
1	ARS-BFGL-NGS-89261	0	108497231	0	C
1	BTB-00049502	0	108547611	G	A
1	BTB-01319681	0	108612475	A	G
1	HAPMAP38386-BTA-122729	0	108634690	A	C
1	HAPMAP42097-BTA-120192	0	108708542	A	G
1	BTA-120188-NO-RS	0	108748198	G	A
1	ARS-BFGL-NGS-35848	0	108864882	G	A
1	HAPMAP44346-BTA-120193	0	108900317	G	A
1	HAPMAP42098-BTA-120200	0	108935413	A	G
1	BTB-01263441	0	109007793	A	C
1	BTB-01961443	0	109032560	A	G
1	BTA-109427-NO-RS	0	109079423	G	A
1	ARS-BFGL-NGS-32083	0	109099488	A	G
1	BTB-02008740	0	109136062	A	G
1	HAPMAP48271-BTA-27390	0	109175008	A	G
1	ARS-BFGL-NGS-535	0	109221369	A	G
1	ARS-BFGL-NGS-10422	0	109252370	A	G
1	BTB-01201574	0	109284636	A	G
1	HAPMAP44213-BTA-122843	0	109314516	A	G
1	BTB-01201524	0	109359679	G	A
1	BTA-98364-NO-RS	0	109468586	G	A
1	ARS-BFGL-NGS-66914	0	109521534	A	C
1	BTA-00854-RS29014005	0	109573236	G	A
1	ARS-BFGL-NGS-93455	0	109649036	A	C
1	ARS-BFGL-NGS-33623	0	109680994	C	A
1	BTA-111239-NO-RS	0	109749666	A	G
1	HAPMAP50869-BTA-111237	0	109869888	G	A
1	ARS-BFGL-NGS-109041	0	109915352	0	A
1	HAPMAP27886-BTA-156087	0	109986360	0	G
1	HAPMAP40040-BTA-104644	0	110037865	A	C
1	BTB-01568926	0	110070985	A	G
1	BTB-01568935	0	110093503	A	G
1	BTB-01859913	0	110155883	0	G
1	BTA-15268-NO-RS	0	110260240	0	A
1	BTB-00006126	0	110299855	A	G
1	BTB-01184881	0	110389787	G	A
1	BTA-102465-NO-RS	0	110521066	0	C
1	ARS-BFGL-NGS-19707	0	110557741	A	G
1	ARS-BFGL-BAC-16136	0	110580221	G	A
1	BTB-01166725	0	110629127	A	G
1	ARS-BFGL-NGS-87118	0	110660564	0	C
1	ARS-BFGL-BAC-16138	0	110694748	A	G
1	BTB-01166773	0	110720832	A	G
1	HAPMAP41730-BTA-102454	0	110781251	A	G
1	ARS-BFGL-NGS-105415	0	110808219	A	G
1	BTA-102461-NO-RS	0	110848462	A	G
1	HAPMAP38800-BTA-102469	0	110887273	C	A
1	HAPMAP51789-BTA-102473	0	110924093	A	G
1	BTB-01167043	0	110946536	A	G
1	ARS-BFGL-NGS-57889	0	111030092	A	G
1	HAPMAP39532-BTA-102468	0	111039014	C	A
1	BTA-96415-NO-RS	0	111265311	C	A
1	BTB-01140101	0	111289853	A	G
1	BTB-01139983	0	111326520	C	A
1	ARS-BFGL-NGS-18066	0	111357945	A	G
1	ARS-BFGL-NGS-26803	0	111389074	G	A
1	ARS-BFGL-NGS-26090	0	111544625	A	G
1	ARS-BFGL-NGS-89681	0	111577424	A	C
1	ARS-BFGL-NGS-30422	0	111636723	A	G
1	ARS-BFGL-NGS-26007	0	111855994	G	A
1	BTB-02056490	0	111955405	G	A
1	ARS-BFGL-NGS-104170	0	111997359	C	A
1	ARS-BFGL-NGS-104436	0	112039035	G	A
1	BTB-00049530	0	112069759	A	C
1	BTB-00049527	0	112096437	0	G
1	ARS-BFGL-NGS-12115	0	112128505	A	G
1	BTA-114834-NO-RS	0	112208818	T	A
1	BTB-01229664	0	112247273	C	A
1	HAPMAP43087-BTA-87783	0	112273665	A	G
1	ARS-BFGL-NGS-97925	0	112344219	0	G
1	BTB-01562245	0	112371771	0	G
1	BTA-104132-NO-RS	0	112396926	G	A
1	HAPMAP41249-BTA-37966	0	112462260	G	A
1	ARS-BFGL-NGS-18134	0	112497788	G	A
1	ARS-BFGL-NGS-61822	0	112526671	A	G
1	ARS-BFGL-BAC-16144	0	112551212	G	A
1	BTB-00049802	0	112621357	0	A
1	BTB-00049981	0	112675358	G	A
1	BTB-00738261	0	112729281	A	G
1	BTB-00049996	0	112827230	G	A
1	ARS-BFGL-NGS-104897	0	112863292	A	C
1	BTA-47227-NO-RS	0	112970646	0	A
1	HAPMAP46825-BTA-47232	0	112994639	G	A
1	ARS-BFGL-NGS-16218	0	113042340	0	G
1	ARS-BFGL-NGS-16950	0	113064926	G	A
1	ARS-BFGL-NGS-68690	0	113110343	A	G
1	BTA-47238-NO-RS	0	113215525	G	A
1	ARS-BFGL-NGS-107947	0	113238815	0	A
1	ARS-BFGL-NGS-25368	0	113296627	A	C
1	ARS-BFGL-BAC-6558	0	113346075	G	A
1	HAPMAP60237-RS29019540	0	113490096	A	G
1	BTB-01058479	0	113667077	A	G
1	ARS-BFGL-NGS-22231	0	113707812	A	G
1	BTB-01058465	0	113745976	G	A
1	BTA-122011-NO-RS	0	113821052	A	G
1	ARS-BFGL-NGS-43953	0	113855984	A	G
1	BTB-01058228	0	113906808	G	A
1	ARS-BFGL-NGS-42310	0	113934887	A	G
1	BTB-01057979	0	114085424	G	A
1	ARS-BFGL-NGS-2027	0	114239740	G	A
1	HAPMAP39601-BTA-89540	0	114270026	A	C
1	BTB-01649757	0	114338523	A	G
1	HAPMAP26702-BTA-148607	0	114498544	A	G
1	BTB-01057526	0	114581555	A	G
1	HAPMAP47770-BTA-89520	0	114647883	G	A
1	ARS-BFGL-NGS-109048	0	114737613	G	A
1	BTA-94396-NO-RS	0	114771441	A	C
1	BTB-00050187	0	114842562	G	A
1	ARS-BFGL-NGS-76535	0	114868818	A	G
1	BTB-01922537	0	114907147	G	A
1	ARS-BFGL-NGS-92715	0	114945541	A	G
1	ARS-BFGL-NGS-11580	0	114981065	A	C
1	HAPMAP51663-BTA-94927	0	115022208	A	G
1	BTB-01457148	0	115033039	A	C
1	ARS-BFGL-NGS-37145	0	115072563	A	G
1	UA-IFASA-1795	0	115133648	C	A
1	BTB-01744054	0	115185215	A	G
1	ARS-BFGL-NGS-67613	0	115389278	G	A
1	BTA-12381-RS29024334	0	115420906	A	G
1	BTB-00050464	0	115499944	A	G
1	BTA-47242-NO-RS	0	115529321	G	A
1	BTB-01094119	0	115584713	G	A
1	BTB-01094062	0	115619350	A	G
1	BTB-01094046	0	115654919	A	G
1	BTB-00051001	0	115689669	A	G
1	BTB-00050968	0	115738119	G	A
1	BTB-00050931	0	115766196	A	C
1	HAPMAP25235-BTA-124549	0	115810641	0	G
1	BTB-00050887	0	115882381	C	A
1	BTB-01514979	0	115917892	G	A
1	HAPMAP28796-BTA-112750	0	115951265	0	C
1	BTB-01191390	0	116046553	G	A
1	BTB-01591344	0	116103725	G	A
1	BTB-01953588	0	116180026	A	G
1	BTB-01191355	0	116207942	G	A
1	BTB-01191220	0	116250675	A	C
1	HAPMAP53293-RS29016851	0	116348200	G	A
1	ARS-BFGL-NGS-57677	0	116472073	A	G
1	BTB-01575226	0	116518604	G	A
1	BTA-105039-NO-RS	0	116569378	G	C
1	HAPMAP38720-BTA-105046	0	116582598	C	A
1	HAPMAP27149-BTA-124565	0	116662832	0	G
1	BTB-02041724	0	116700751	G	A
1	BTA-90528-NO-RS	0	116710190	A	C
1	HAPMAP51239-BTA-48169	0	116825697	A	G
1	BTB-00051291	0	116853616	C	A
1	BTB-02083452	0	116879644	A	G
1	HAPMAP24434-BTA-48171	0	116928702	C	A
1	HAPMAP27736-BTA-124575	0	117052000	0	G
1	BTB-01759173	0	117290539	A	G
1	BTB-02047820	0	117318567	G	A
1	BTB-01622929	0	117345968	A	C
1	ARS-BFGL-NGS-20062	0	117547653	A	G
1	HAPMAP60528-RS29019947	0	117619160	C	A
1	BTB-01305960	0	117722957	A	C
1	BTB-01305946	0	117751796	G	A
1	ARS-BFGL-NGS-25618	0	117781148	G	C
1	BTB-01641194	0	117817906	G	A
1	HAPMAP51142-BTA-109780	0	117854060	A	G
1	BTB-01499384	0	117894695	A	G
1	BTA-98511-NO-RS	0	117929353	A	G
1	UA-IFASA-1947	0	117973576	G	A
1	HAPMAP51365-BTA-98510	0	118002920	A	G
1	BTB-00051535	0	118072379	G	A
1	ARS-BFGL-NGS-93375	0	118105327	A	G
1	ARS-BFGL-NGS-13821	0	118127187	A	G
1	BTA-48213-NO-RS	0	118162844	A	G
1	HAPMAP39027-BTA-48208	0	118194724	C	A
1	BTB-00051887	0	118226740	C	A
1	ARS-BFGL-NGS-10545	0	118289543	A	G
1	BTB-00051924	0	118374617	A	G
1	HAPMAP42953-BTA-48231	0	118532290	G	A
1	HAPMAP46705-BTA-49345	0	118581426	G	A
1	BTB-00052514	0	118609659	A	G
1	BTB-00052471	0	118672043	G	A
1	ARS-BFGL-NGS-23299	0	118752046	A	C
1	BTB-00052201	0	118815770	G	A
1	HAPMAP48354-BTA-48238	0	118837556	A	G
1	BTB-00052307	0	118860691	G	A
1	ARS-BFGL-NGS-105650	0	118882592	G	A
1	HAPMAP54441-RS29025631	0	118923333	A	G
1	BTB-01543431	0	119018882	A	G
1	BTB-01543375	0	119062902	G	A
1	BTB-01632443	0	119106826	G	A
1	BTB-01632428	0	119128533	A	G
1	HAPMAP41567-BTA-52975	0	119226741	A	G
1	HAPMAP24824-BTA-136168	0	119266614	0	G
1	ARS-BFGL-NGS-59470	0	119329151	G	A
1	ARS-BFGL-NGS-31534	0	119355031	C	A
1	HAPMAP46305-BTA-53011	0	119374036	T	A
1	BTB-02013809	0	119399386	A	G
1	BTB-01877866	0	119446658	A	G
1	HAPMAP44086-BTA-49351	0	119509629	0	G
1	BTB-00052737	0	119544478	A	G
1	ARS-BFGL-NGS-27741	0	119579301	G	A
1	ARS-BFGL-NGS-91306	0	119725960	G	A
1	BTB-00052826	0	119790569	A	C
1	BTB-01943865	0	119835847	G	A
1	BTB-00053420	0	119873516	G	A
1	BTA-49362-NO-RS	0	119909518	A	G
1	ARS-BFGL-NGS-50236	0	119931878	T	A
1	ARS-BFGL-BAC-7205	0	119976661	C	A
1	BTB-00053237	0	120001963	G	A
1	BTA-114286-NO-RS	0	120065610	A	C
1	HAPMAP34409-BES7_CONTIG244_858	0	120149924	A	C
1	ARS-BFGL-BAC-7200	0	120263980	0	A
1	ARS-BFGL-BAC-7198	0	120303037	G	A
1	HAPMAP23082-BTA-147775	0	120326805	C	A
1	HAPMAP38442-BTA-87622	0	120337884	C	A
1	ARS-BFGL-BAC-12932	0	120362635	0	C
1	BTB-00052067	0	120384425	0	C
1	ARS-BFGL-BAC-12930	0	120407429	A	C
1	BTB-00052125	0	120479376	A	G
1	BTB-01476130	0	120496926	G	A
1	ARS-BFGL-NGS-35170	0	120600775	0	C
1	BTB-00052149	0	120625309	A	C
1	HAPMAP24093-BTA-150863	0	120647525	0	C
1	ARS-BFGL-NGS-7481	0	120710778	0	G
1	BTB-00053634	0	120732249	A	G
1	ARS-BFGL-BAC-13578	0	120752725	G	A
1	BTA-08303-RS29021865	0	120814957	0	G
1	ARS-BFGL-NGS-23874	0	120842008	C	A
1	BTA-120125-NO-RS	0	120948506	G	A
1	BTB-01771527	0	120978832	A	G
1	HAPMAP59251-RS29020792	0	121039462	G	A
1	ARS-BFGL-BAC-14193	0	121064379	G	A
1	BTA-49368-NO-RS	0	121093829	G	A
1	HAPMAP59700-RS29027306	0	121113938	A	G
1	BTB-00053769	0	121341406	G	A
1	BTA-49375-NO-RS	0	121363361	G	A
1	BTB-00053802	0	121396671	C	G
1	BTB-01117225	0	121498622	A	G
1	BTB-01117320	0	121529092	A	G
1	HAPMAP23106-BTA-89134	0	121560706	0	C
1	BTB-01904540	0	121686760	G	A
1	BTB-01116994	0	121733487	A	G
1	BTB-01116925	0	121785956	A	G
1	HAPMAP25578-BTA-148357	0	121818219	A	G
1	BTB-01116848	0	121845053	G	A
1	BTB-01116846	0	121871117	A	C
1	HAPMAP25955-BTA-89120	0	121962253	0	A
1	HAPMAP51836-BTA-49378	0	122175425	G	A
1	HAPMAP39835-BTA-49382	0	122229039	0	C
1	HAPMAP43795-BTA-16918	0	122360054	G	A
1	ARS-BFGL-NGS-102027	0	122393516	0	G
1	ARS-BFGL-NGS-12402	0	122427093	A	G
1	HAPMAP55173-RS29024142	0	122452047	G	A
1	BTA-49389-NO-RS	0	122474911	A	G
1	BTB-00054117	0	122500882	G	A
1	BTB-00054095	0	122524043	G	A
1	BTB-00054052	0	122565912	A	G
1	BTB-00054069	0	122606040	G	A
1	BTA-49414-NO-RS	0	122665580	G	A
1	HAPMAP27254-BTA-49411	0	122672541	0	A
1	HAPMAP43868-BTA-49405	0	122767985	G	A
1	BTB-00054470	0	122789893	A	G
1	ARS-BFGL-NGS-105510	0	122814776	G	A
1	ARS-BFGL-BAC-14216	0	122884941	T	A
1	ARS-BFGL-NGS-7472	0	122911380	A	G
1	BTB-01382680	0	122973343	A	G
1	BTA-86287-NO-RS	0	123000922	G	A
1	HAPMAP59501-RS29020824	0	123032224	A	G
1	ARS-BFGL-NGS-15972	0	123130845	A	G
1	BTB-01694763	0	123153828	A	G
1	BTB-01694723	0	123176398	G	A
1	BTB-01694682	0	123199831	A	G
1	ARS-BFGL-NGS-39073	0	123230830	A	G
1	ARS-BFGL-NGS-104872	0	123267780	0	A
1	BTB-00054661	0	123335404	A	G
1	BTB-00054647	0	123372013	A	G
1	BTB-00056029	0	123403379	A	G
1	BTB-00055938	0	123474366	A	C
1	BTB-00055741	0	123536637	A	G
1	ARS-BFGL-BAC-14851	0	123646279	C	A
1	HAPMAP38963-BTA-50274	0	123672861	A	C
1	ARS-BFGL-NGS-91292	0	123713681	G	A
1	ARS-BFGL-BAC-14843	0	123759167	A	G
1	BTB-00055621	0	123795324	A	G
1	ARS-BFGL-NGS-72670	0	123825385	G	A
1	BTB-01479818	0	123876268	A	G
1	HAPMAP47791-BTA-96755	0	123921894	A	G
1	BTB-01794781	0	124014501	A	G
1	ARS-BFGL-NGS-553	0	124068962	A	G
1	BTB-01316506	0	124165667	A	G
1	BTA-22052-NO-RS	0	124196948	A	G
1	BTA-22045-NO-RS	0	124361549	0	C
1	HAPMAP31516-BTA-161480	0	124416832	A	G
1	BTA-22049-NO-RS	0	124464855	A	G
1	BTA-114011-NO-RS	0	124531404	G	A
1	HAPMAP25115-BTA-50291	0	124603853	A	G
1	HAPMAP50904-BTA-17187	0	124692274	G	A
1	BTB-00056059	0	124785274	A	G
1	HAPMAP50245-BTA-117044	0	124848249	G	A
1	HAPMAP45144-BTA-100450	0	124963428	C	G
1	HAPMAP26724-BTA-152272	0	125007936	A	G
1	HAPMAP53239-RS29021205	0	125036511	A	G
1	HAPMAP59026-RS29022289	0	125076053	G	A
1	BTB-01404545	0	125132039	G	A
1	BTA-97832-NO-RS	0	125283942	A	C
1	ARS-BFGL-NGS-8991	0	125385615	A	G
1	ARS-BFGL-NGS-63031	0	125406903	G	A
1	HAPMAP50536-BTA-99808	0	125641702	A	G
1	BTB-01369713	0	125943303	G	A
1	BTA-29515-NO-RS	0	125977428	A	G
1	BTB-01369884	0	126027422	G	A
1	BTB-01369953	0	126070556	A	G
1	ARS-BFGL-NGS-89910	0	126118941	A	G
1	BTB-01615126	0	126142305	A	G
1	HAPMAP47487-BTA-107875	0	126199422	A	G
1	ARS-BFGL-NGS-106103	0	126276126	0	G
1	ARS-BFGL-NGS-78815	0	126338105	0	G
1	HAPMAP41768-BTA-120174	0	126371748	G	A
1	BTB-01772672	0	126408687	A	G
1	ARS-BFGL-NGS-107861	0	126434398	A	G
1	BTA-53307-NO-RS	0	126492913	0	C
1	BTB-00060880	0	126523428	C	A
1	ARS-BFGL-NGS-98257	0	126567481	G	A
1	ARS-BFGL-NGS-25639	0	126651501	A	G
1	ARS-BFGL-NGS-100109	0	126680933	A	G
1	HAPMAP48368-BTA-50297	0	126846004	G	A
1	ARS-BFGL-NGS-79291	0	126898336	G	A
1	ARS-BFGL-BAC-7227	0	126931293	G	A
1	ARS-BFGL-NGS-41058	0	127071503	0	A
1	ARS-BFGL-NGS-27011	0	127112983	G	A
1	BTA-50361-NO-RS	0	127166834	A	C
1	BTB-00057802	0	127188303	0	G
1	HAPMAP52333-RS29027485	0	127288890	A	C
1	BTB-01472166	0	127358003	G	A
1	HAPMAP51248-BTA-51337	0	127377010	A	G
1	ARS-USMARC-PARENT-AY761135-RS2	0	127426647	A	T
1	ARS-BFGL-NGS-55389	0	127429635	A	G
1	BTA-96197-NO-RS	0	127458995	G	A
1	HAPMAP50377-BTA-50302	0	127518399	A	G
1	BTB-00056188	0	127546305	A	G
1	BTA-50305-NO-RS	0	127568464	A	G
1	BTB-00056214	0	127591192	A	G
1	BTB-00056233	0	127615037	G	A
1	BTB-00056238	0	127649788	0	A
1	ARS-BFGL-BAC-15540	0	127682661	C	A
1	BTB-01663737	0	127841330	C	A
1	ARS-BFGL-NGS-9109	0	127926080	G	A
1	ARS-BFGL-NGS-105585	0	127998001	C	G
1	ARS-BFGL-BAC-16161	0	128092950	A	G
1	HAPMAP42138-BTA-21868	0	128117807	G	A
1	DIAS-3	0	128145347	0	G
1	HAPMAP27857-BTA-124684	0	128220771	0	A
1	ARS-BFGL-NGS-92777	0	128320901	A	G
1	BTB-00056583	0	128372905	A	G
1	BTB-00056613	0	128398119	C	A
1	ARS-BFGL-NGS-34197	0	128420783	A	C
1	ARS-BFGL-NGS-40904	0	128495903	0	G
1	ARS-BFGL-NGS-42035	0	128581140	A	C
1	ARS-BFGL-NGS-61598	0	128608115	A	G
1	ARS-BFGL-NGS-86926	0	128637028	A	G
1	ARS-BFGL-NGS-5560	0	128671439	0	A
1	ARS-BFGL-NGS-411	0	128702093	A	G
1	BTB-00056939	0	128731809	G	A
1	HAPMAP49636-BTA-50341	0	128755717	A	G
1	BTA-01811-RS29012765	0	128776905	C	G
1	ARS-BFGL-NGS-36975	0	128799966	A	G
1	ARS-BFGL-NGS-1224	0	128843110	G	A
1	ARS-BFGL-NGS-82206	0	128864268	A	G
1	BTA-50347-NO-RS	0	128887823	C	A
1	ARS-BFGL-NGS-104657	0	128908587	C	A
1	BTB-00057150	0	128938068	A	C
1	ARS-BFGL-NGS-31046	0	128962989	C	G
1	BTB-00057251	0	129007020	A	G
1	ARS-BFGL-NGS-57577	0	129076257	A	G
1	ARS-BFGL-NGS-24528	0	129101492	A	C
1	ARS-BFGL-NGS-99827	0	129125371	A	G
1	BTB-00057662	0	129146622	A	G
1	BTB-02067404	0	129170050	A	G
1	ARS-BFGL-NGS-92306	0	129209404	0	G
1	BTA-49421-NO-RS	0	129230649	A	G
1	ARS-BFGL-NGS-76771	0	129277050	0	C
1	BTB-00055174	0	129305266	A	G
1	ARS-BFGL-NGS-14969	0	129339868	A	C
1	BTB-00055549	0	129424205	A	C
1	ARS-BFGL-NGS-64270	0	129505485	G	A
1	BTB-01407440	0	129566414	0	A
1	ARS-BFGL-NGS-40583	0	129625019	A	G
1	ARS-BFGL-NGS-31421	0	129646287	G	A
1	ARS-BFGL-NGS-80200	0	129680892	A	G
1	HAPMAP58543-RS29022778	0	129714829	A	G
1	ARS-BFGL-NGS-33537	0	129774934	G	A
1	ARS-BFGL-NGS-96173	0	129833191	A	G
1	HAPMAP41763-BTA-117901	0	129906440	A	G
1	BTB-01744858	0	129942985	A	G
1	ARS-BFGL-NGS-33162	0	129974968	A	G
1	HAPMAP35473-SCAFFOLD317442_122	0	130004188	G	A
1	BTA-91136-NO-RS	0	130032478	G	A
1	ARS-BFGL-BAC-13551	0	130084788	A	G
1	HAPMAP42453-BTA-122047	0	130168696	A	G
1	BTB-01662109	0	130217213	G	A
1	HAPMAP38448-BTA-92131	0	130263640	C	A
1	HAPMAP35746-SCAFFOLD181011_328	0	130316816	G	A
1	HAPMAP47449-BTA-96490	0	130349916	G	A
1	BTB-01476933	0	130381286	A	G
1	ARS-BFGL-NGS-35567	0	130414598	A	C
1	ARS-BFGL-NGS-5193	0	130489300	G	A
1	ARS-BFGL-NGS-18962	0	130517998	A	G
1	ARS-BFGL-NGS-74871	0	130586554	A	C
1	ARS-BFGL-NGS-103290	0	130657012	G	A
1	HAPMAP39275-BTA-51342	0	130684886	C	A
1	ARS-BFGL-NGS-236	0	130715058	0	A
1	HAPMAP52157-RS29019405	0	130736547	A	C
1	ARS-BFGL-NGS-60325	0	130874607	A	G
1	ARS-BFGL-NGS-54586	0	130964390	A	G
1	ARS-BFGL-NGS-972	0	130984703	A	G
1	ARS-BFGL-NGS-29033	0	131047864	A	G
1	ARS-BFGL-NGS-44711	0	131111445	C	G
1	ARS-BFGL-NGS-6392	0	131227520	A	G
1	ARS-BFGL-NGS-56582	0	131261969	A	G
1	BTB-00058404	0	131282768	G	A
1	HAPMAP27474-BTA-53033	0	131363073	0	A
1	BTA-53036-NO-RS	0	131393055	A	G
1	BTA-53040-NO-RS	0	131423039	G	A
1	ARS-BFGL-BAC-5990	0	131463730	A	C
1	BTB-00058659	0	131533041	C	A
1	BTA-51376-NO-RS	0	131580342	A	G
1	BTB-00058727	0	131642361	C	A
1	ARS-BFGL-NGS-84687	0	131684053	A	C
1	BTB-00059126	0	131751589	A	G
1	BTB-00059171	0	131772899	A	G
1	ARS-BFGL-NGS-107359	0	131785094	C	A
1	ARS-BFGL-NGS-56103	0	131806595	C	A
1	ARS-BFGL-NGS-26489	0	131865531	A	G
1	ARS-BFGL-NGS-37759	0	131906267	G	A
1	BTB-00059235	0	131942911	A	G
1	HAPMAP50014-BTA-51389	0	132011695	G	A
1	ARS-BFGL-NGS-23583	0	132049236	A	G
1	BTB-00059412	0	132069357	C	A
1	ARS-BFGL-NGS-10455	0	132112092	G	A
1	ARS-BFGL-NGS-82386	0	132182348	G	A
1	ARS-BFGL-NGS-98442	0	132213890	A	G
1	HAPMAP51604-BTA-51399	0	132240437	G	A
1	ARS-BFGL-NGS-14657	0	132312674	A	G
1	HAPMAP48798-BTA-51401	0	132388576	A	G
1	ARS-BFGL-NGS-102045	0	132422506	G	A
1	ARS-BFGL-NGS-97163	0	132444602	G	A
1	ARS-BFGL-NGS-37095	0	132497074	G	A
1	BTA-51403-NO-RS	0	132518716	C	A
1	ARS-BFGL-BAC-693	0	132555764	A	G
1	BTA-53359-NO-RS	0	132647596	G	A
1	ARS-BFGL-NGS-1834	0	132696696	G	A
1	HAPMAP38506-BTA-52316	0	132723503	A	C
1	ARS-BFGL-NGS-79259	0	132768483	A	G
1	ARS-BFGL-NGS-55877	0	132836121	0	C
1	HAPMAP35028-BES2_CONTIG431_127	0	132883951	G	A
1	BTA-02520-RS29010074	0	132896318	A	G
1	ARS-BFGL-BAC-11042	0	132983082	A	G
1	BTB-00059569	0	133027725	A	G
1	ARS-BFGL-NGS-30324	0	133090678	A	G
1	BTB-00059627	0	133113456	A	G
1	ARS-BFGL-NGS-4200	0	133141325	G	A
1	ARS-BFGL-NGS-44780	0	133183163	C	A
1	ARS-BFGL-NGS-104132	0	133264196	G	A
1	ARS-BFGL-NGS-68753	0	133286041	G	A
1	BTB-00061242	0	133323967	G	A
1	HAPMAP45405-BTA-111896	0	133428858	C	G
1	BTB-00061316	0	133494241	A	G
1	BTB-02025691	0	133559426	A	G
1	BTB-01287574	0	133671941	A	G
1	BTB-01215203	0	133908185	0	C
1	BTB-01963898	0	133936071	G	A
1	BTB-00061551	0	133958910	G	A
1	BTB-00061571	0	133983535	0	G
1	ARS-BFGL-BAC-11057	0	134030804	G	A
1	ARS-BFGL-NGS-26880	0	134090244	A	T
1	BTA-53322-NO-RS	0	134168204	G	A
1	HAPMAP29089-BTA-99541	0	134378569	A	T
1	BTB-01641095	0	134467319	A	G
1	ARS-BFGL-NGS-100206	0	134500353	A	G
1	HAPMAP45933-BTA-53323	0	134528341	A	T
1	HAPMAP39319-BTA-25543	0	134593499	C	A
1	BTB-01789715	0	134666688	A	G
1	ARS-BFGL-BAC-11682	0	134735934	G	A
1	ARS-BFGL-NGS-3162	0	134808305	C	A
1	BTB-00062018	0	134838651	A	G
1	BTB-00062051	0	134862036	A	G
1	ARS-BFGL-NGS-54112	0	134892799	A	G
1	ARS-BFGL-BAC-11680	0	134918415	C	G
1	ARS-BFGL-NGS-100981	0	134943478	0	C
1	ARS-BFGL-NGS-35508	0	135028845	A	G
1	ARS-BFGL-NGS-108336	0	135050488	G	A
1	HAPMAP35582-SCAFFOLD40562_2432	0	135136476	A	G
1	ARS-BFGL-NGS-106616	0	135194234	A	G
1	ARS-BFGL-NGS-34641	0	135232682	G	A
1	BTB-00062715	0	135269426	A	G
1	ARS-BFGL-NGS-34615	0	135328551	0	C
1	ARS-BFGL-NGS-78666	0	135366450	G	A
1	ARS-BFGL-NGS-31382	0	135390124	0	A
1	DIAS-5	0	135412947	G	A
1	ARS-BFGL-NGS-2595	0	135444745	A	G
1	ARS-BFGL-NGS-106296	0	135470382	G	A
1	ARS-BFGL-NGS-105305	0	135491887	C	A
1	ARS-BFGL-NGS-101030	0	135530772	A	G
1	ARS-BFGL-NGS-30809	0	135580651	G	A
1	BTB-01355084	0	135602002	A	G
1	HAPMAP38056-BTA-122829	0	135635073	A	C
1	BTB-01355011	0	135660399	A	G
1	ARS-BFGL-NGS-72844	0	135692588	0	C
1	ARS-BFGL-NGS-72308	0	135751118	A	G
1	ARS-BFGL-BAC-11061	0	135777941	A	G
1	HAPMAP48385-BTA-54303	0	135860489	G	A
1	BTB-00063891	0	135883989	A	G
1	BTB-00063883	0	135909004	0	G
1	BTB-00063876	0	135947079	A	G
1	ARS-BFGL-NGS-13683	0	135995337	G	C
1	ARS-BFGL-NGS-38619	0	136115171	G	C
1	ARS-BFGL-NGS-99025	0	136127682	G	A
1	ARS-BFGL-NGS-2473	0	136150358	A	G
1	ARS-BFGL-BAC-11687	0	136210358	G	A
1	BTA-53368-NO-RS	0	136278098	A	G
1	BTB-00063821	0	136337997	A	G
1	HAPMAP51252-BTA-53367	0	136375095	G	A
1	BTB-00063344	0	136414376	0	G
1	ARS-BFGL-NGS-98138	0	136443961	A	G
1	ARS-BFGL-NGS-11236	0	136476195	A	G
1	ARS-BFGL-NGS-12806	0	136603695	A	C
1	ARS-BFGL-NGS-107390	0	136623809	A	G
1	ARS-BFGL-NGS-107707	0	136709558	G	A
1	ARS-BFGL-NGS-33335	0	136745286	A	C
1	ARS-BFGL-NGS-27844	0	136770555	A	G
1	ARS-BFGL-NGS-93090	0	136798461	A	G
1	ARS-BFGL-NGS-103751	0	136832697	G	A
1	BTB-00040439	0	136868487	C	A
1	ARS-BFGL-NGS-67054	0	136968350	0	A
1	ARS-BFGL-NGS-91055	0	137033675	G	A
1	ARS-BFGL-NGS-10246	0	137080380	A	G
1	ARS-BFGL-NGS-37290	0	137129006	A	C
1	BTB-00039698	0	137170300	A	G
1	ARS-BFGL-NGS-60475	0	137221989	A	G
1	BTA-40533-NO-RS	0	137257246	C	A
1	BTA-120764-NO-RS	0	137284174	G	A
1	BTB-00039553	0	137322138	A	G
1	ARS-BFGL-NGS-68966	0	137344809	G	A
1	HAPMAP52330-RS29021130	0	137391425	C	A
1	ARS-BFGL-BAC-14873	0	137500339	C	A
1	HAPMAP41179-BTA-120763	0	137567928	G	A
1	HAPMAP42704-BTA-84999	0	137648990	G	A
1	HAPMAP25857-BTA-149860	0	137741631	G	A
1	BTB-00406913	0	137821564	A	G
1	ARS-BFGL-NGS-30726	0	137867851	0	A
1	HAPMAP55182-RS29024603	0	138142367	A	G
1	HAPMAP34056-BES2_CONTIG421_810	0	138178130	A	G
1	ARS-BFGL-NGS-60119	0	138243679	G	A
1	BTB-01457500	0	138280074	A	G
1	DIAS-7	0	138305770	0	A
1	BTB-00064766	0	138330470	G	A
1	ARS-BFGL-BAC-5529	0	138362306	C	A
1	ARS-BFGL-NGS-78397	0	138395988	A	G
1	ARS-BFGL-NGS-42512	0	138452988	C	A
1	ARS-BFGL-NGS-1001	0	138487358	A	G
1	HAPMAP48589-BTA-107619	0	138528244	G	A
1	ARS-BFGL-NGS-2076	0	138579674	G	A
1	ARS-USMARC-PARENT-AY943841-RS1	0	138583183	G	A
1	ARS-BFGL-NGS-20387	0	138612242	G	A
1	ARS-BFGL-NGS-29472	0	138650000	G	A
1	HAPMAP20495-RS29024564	0	138692649	G	A
1	BTA-39380-NO-RS	0	138713450	A	C
1	BTB-00076647	0	138762745	G	A
1	HAPMAP52451-RS29021142	0	138784934	A	C
1	ARS-BFGL-NGS-76451	0	138927511	A	G
1	BTB-01773000	0	138993085	A	G
1	BTB-01777620	0	139094903	A	G
1	BTB-01305420	0	139136407	A	G
1	ARS-BFGL-NGS-106059	0	139173490	0	A
1	BTB-01305472	0	139199233	A	G
1	BTA-122684-NO-RS	0	139231307	G	A
1	BTB-01305554	0	139334259	G	A
1	ARS-BFGL-NGS-13725	0	139381706	G	A
1	HAPMAP49524-BTA-20495	0	139409122	A	G
1	ARS-BFGL-NGS-105560	0	139450331	A	G
1	HAPMAP49908-BTA-20502	0	139473241	A	G
1	HAPMAP47123-BTA-85678	0	139495537	A	G
1	BTB-00126668	0	139524491	A	G
1	BTA-67523-NO-RS	0	139556422	G	A
1	HAPMAP33038-BTA-149927	0	139697423	0	A
1	BTA-100315-NO-RS	0	139787079	A	G
1	HAPMAP54009-RS29018701	0	139894477	G	A
1	ARS-BFGL-NGS-4637	0	139979761	A	G
1	ARS-BFGL-NGS-82122	0	140000659	A	C
1	ARS-BFGL-NGS-107473	0	140095576	A	C
1	ARS-BFGL-NGS-76160	0	140120689	A	G
1	UA-IFASA-3942	0	140149026	A	G
1	ARS-BFGL-NGS-59760	0	140205726	0	A
1	BTB-00070923	0	140276805	A	G
1	BTA-57342-NO-RS	0	140364786	A	C
1	BTB-00070740	0	140401992	G	A
1	HAPMAP41906-BTA-57339	0	140476945	A	G
1	ARS-BFGL-NGS-73455	0	140524195	G	A
1	ARS-BFGL-NGS-13638	0	140569637	A	G
1	HAPMAP40074-BTA-54364	0	140596472	C	A
1	ARS-BFGL-NGS-14502	0	140685557	A	G
1	ARS-BFGL-NGS-104662	0	140726958	A	G
1	HAPMAP51743-BTA-54330	0	140835240	A	G
1	ARS-BFGL-NGS-52663	0	140870490	G	A
1	HAPMAP41748-BTA-108916	0	140920366	A	G
1	ARS-BFGL-NGS-31585	0	140956576	G	A
1	BTB-01839901	0	140996730	A	G
1	HAPMAP38201-BTA-15716	0	141030093	A	C
1	ARS-BFGL-NGS-30261	0	141092961	0	G
1	BTB-00067270	0	141351312	A	G
1	HAPMAP41574-BTA-54365	0	141460090	A	G
1	UA-IFASA-4369	0	141531071	G	A
1	HAPMAP39005-BTA-113964	0	141652167	C	A
1	ARS-BFGL-NGS-91441	0	141691093	A	G
1	ARS-BFGL-NGS-22768	0	141713896	G	A
1	BTB-01225777	0	141738871	G	A
1	ARS-BFGL-NGS-106484	0	141767788	G	A
1	ARS-BFGL-NGS-44907	0	141807977	G	A
1	BTB-00067063	0	141926248	G	A
1	UA-IFASA-3744	0	141950092	G	A
1	BTB-01951526	0	142015313	A	G
1	BTB-01955138	0	142041527	A	C
1	BTB-01844108	0	142071725	A	T
1	ARS-BFGL-NGS-104338	0	142094979	C	A
1	ARS-BFGL-NGS-39171	0	142172755	A	C
1	ARS-BFGL-NGS-40286	0	142192985	A	G
1	HAPMAP48127-BTA-93939	0	142370512	A	G
1	ARS-BFGL-NGS-62175	0	142401535	G	A
1	BTB-01710763	0	142446153	A	G
1	ARS-BFGL-NGS-39460	0	142475932	A	G
1	BTB-00066611	0	142595255	G	A
1	BTB-00066658	0	142616678	A	G
1	HAPMAP29959-BTA-124825	0	142641024	0	G
1	ARS-BFGL-NGS-32191	0	142711701	C	A
1	BTA-55383-NO-RS	0	142786992	A	G
1	HAPMAP40443-BTA-55393	0	142861361	A	G
1	HAPMAP47658-BTA-55394	0	142888903	G	A
1	ARS-BFGL-NGS-26431	0	142927071	0	A
1	ARS-BFGL-NGS-10924	0	143109768	G	A
1	ARS-BFGL-NGS-34751	0	143136809	G	A
1	HAPMAP42587-BTA-56345	0	143249389	G	A
1	ARS-BFGL-NGS-31728	0	143291643	A	G
1	UA-IFASA-2306	0	143359127	A	G
1	ARS-BFGL-NGS-29228	0	143379850	A	G
1	ARS-BFGL-NGS-57723	0	143413848	G	A
1	ARS-BFGL-NGS-104426	0	143474642	A	G
1	ARS-BFGL-NGS-19493	0	143495771	G	A
1	ARS-BFGL-NGS-2621	0	143524601	G	A
1	ARS-BFGL-BAC-15516	0	143567931	A	G
1	ARS-BFGL-NGS-105531	0	143615536	C	A
1	HAPMAP49657-BTA-55361	0	143670630	G	A
1	ARS-BFGL-BAC-15523	0	143711195	A	G
1	ARS-BFGL-NGS-4700	0	143788237	A	G
1	ARS-BFGL-NGS-52981	0	143897427	0	A
1	BTB-00067759	0	143988123	G	A
1	BTB-00067814	0	144010687	G	A
1	ARS-BFGL-NGS-32029	0	144198500	G	A
1	BTB-00068200	0	144273046	A	G
1	ARS-BFGL-NGS-13498	0	144314248	A	G
1	ARS-BFGL-NGS-26672	0	144348682	A	C
1	ARS-BFGL-NGS-25984	0	144386276	A	G
1	ARS-BFGL-NGS-106123	0	144411032	G	A
1	ARS-BFGL-NGS-68058	0	144438520	A	C
1	BTB-00977334	0	144524860	G	A
1	BTA-55340-NO-RS	0	144598855	G	A
1	ARS-BFGL-NGS-20055	0	144655943	G	A
1	BTA-64849-NO-RS	0	144683245	G	A
1	ARS-BFGL-NGS-103161	0	144733397	C	A
1	ARS-BFGL-NGS-82590	0	144758824	A	G
1	ARS-BFGL-NGS-40393	0	144797574	A	G
1	ARS-BFGL-NGS-44542	0	144846142	0	C
1	HAPMAP38514-BTA-63523	0	144951932	A	C
1	ARS-BFGL-NGS-17766	0	144972015	A	C
1	ARS-BFGL-NGS-96151	0	145009246	A	G
1	HAPMAP57299-SS46527085	0	145059132	A	G
1	ARS-BFGL-NGS-34622	0	145222792	C	A
1	ARS-BFGL-NGS-24811	0	145258083	G	A
1	ARS-BFGL-BAC-15514	0	145280015	A	G
1	ARS-BFGL-NGS-105140	0	145470565	A	G
1	ARS-BFGL-NGS-69466	0	145493657	0	A
1	ARS-BFGL-NGS-104105	0	145573876	A	G
1	ARS-BFGL-NGS-56584	0	145598398	A	G
1	ARS-BFGL-NGS-4901	0	145643805	A	G
1	ARS-BFGL-NGS-100090	0	145682206	A	G
1	ARS-BFGL-NGS-26865	0	145710047	A	G
1	ARS-BFGL-NGS-40732	0	145804209	A	G
1	ARS-BFGL-NGS-22713	0	145833897	G	A
1	ARS-BFGL-NGS-63622	0	145873011	A	G
1	ARS-BFGL-NGS-76373	0	145901459	G	A
1	ARS-BFGL-NGS-25579	0	145943761	A	G
1	ARS-BFGL-NGS-100302	0	145971743	A	G
1	BTB-01660659	0	145986598	A	G
1	ARS-BFGL-NGS-90750	0	146033173	A	C
1	ARS-BFGL-NGS-41123	0	146059099	A	G
1	ARS-BFGL-NGS-4848	0	146131914	A	G
1	ARS-BFGL-NGS-101482	0	146267223	0	G
1	ARS-BFGL-NGS-109493	0	146354654	A	G
1	BTA-56389-NO-RS	0	146384457	A	G
1	HAPMAP45294-BTA-56387	0	146407055	C	G
1	ARS-BFGL-NGS-53898	0	146433117	A	C
1	ARS-BFGL-NGS-108391	0	146455377	G	A
1	HAPMAP54522-SS46526129	0	146521361	G	A
1	HAPMAP52800-SS46526105	0	146558794	A	G
1	ARS-BFGL-NGS-9762	0	146587678	A	G
1	ARS-BFGL-NGS-105044	0	146632014	C	A
1	ARS-BFGL-NGS-31778	0	146655587	0	G
1	ARS-BFGL-NGS-103649	0	146677989	A	G
1	ARS-BFGL-NGS-76347	0	146704618	A	G
1	ARS-BFGL-NGS-87570	0	146790949	G	A
1	ARS-BFGL-NGS-13121	0	146833973	G	A
1	ARS-BFGL-NGS-31102	0	146862570	G	A
1	BTB-01598310	0	146897615	G	A
1	HAPMAP47823-BTA-106742	0	146919708	A	G
1	HAPMAP30204-BTA-124882	0	147023886	G	A
1	ARS-BFGL-NGS-1705	0	147066830	G	A
1	BTA-19847-NO-RS	0	147076679	A	G
1	ARS-BFGL-NGS-5057	0	147121098	G	A
1	ARS-BFGL-NGS-78784	0	147141657	C	A
1	HAPMAP46782-BTA-19874	0	147175381	A	G
1	BTB-01301015	0	147255491	G	A
1	HAPMAP39197-BTA-23280	0	147314194	C	A
1	ARS-BFGL-NGS-13206	0	147335277	A	G
1	ARS-BFGL-NGS-103851	0	147358989	G	A
1	ARS-BFGL-NGS-29750	0	147383154	A	G
1	ARS-BFGL-NGS-65139	0	147421398	A	G
1	ARS-BFGL-NGS-69609	0	147527101	G	A
1	HAPMAP47854-BTA-119090	0	147550991	A	G
1	ARS-BFGL-NGS-43565	0	147556901	C	A
1	ARS-BFGL-NGS-26772	0	147582980	A	G
1	ARS-BFGL-NGS-25873	0	147640547	G	A
1	ARS-BFGL-NGS-13051	0	147672973	G	A
1	ARS-BFGL-NGS-30170	0	147698384	A	G
1	ARS-BFGL-BAC-12960	0	147812230	C	G
1	HAPMAP45492-BTA-44298	0	147841620	G	C
1	BTB-00043127	0	147883938	G	A
1	ARS-BFGL-NGS-8140	0	147955914	G	A
1	BTB-01761180	0	147978297	A	G
1	BTB-00043033	0	148009894	A	G
1	ARS-BFGL-NGS-676	0	148057850	G	A
1	UA-IFASA-9633	0	148088593	C	A
1	ARS-BFGL-NGS-21137	0	148123790	G	A
1	ARS-BFGL-NGS-86458	0	148158623	A	G
1	ARS-BFGL-NGS-27434	0	148206558	0	G
1	BTB-00073744	0	148307587	C	A
1	ARS-BFGL-NGS-91705	0	148351770	A	G
1	ARS-BFGL-NGS-33258	0	148388848	A	G
1	ARS-BFGL-NGS-72541	0	148510695	A	G
1	BTA-58315-NO-RS	0	148566789	A	G
1	ARS-BFGL-NGS-103396	0	148599144	0	C
1	ARS-BFGL-BAC-13623	0	148628197	0	C
1	ARS-BFGL-NGS-54529	0	148684318	G	A
1	ARS-BFGL-NGS-42828	0	148712953	0	G
1	ARS-BFGL-NGS-107257	0	148756389	G	A
1	ARS-BFGL-NGS-59701	0	148794544	A	C
1	ARS-BFGL-NGS-67754	0	148816004	G	A
1	ARS-BFGL-NGS-72865	0	148841496	A	G
1	ARS-BFGL-NGS-102593	0	148893434	A	G
1	ARS-BFGL-NGS-1	0	148946228	A	G
1	ARS-BFGL-NGS-97531	0	148969868	G	A
1	ARS-BFGL-NGS-103594	0	149043397	A	G
1	HAPMAP43997-BTA-106314	0	149067642	G	A
1	BTB-01975281	0	149101763	C	A
1	ARS-BFGL-NGS-105884	0	149123433	G	A
1	BTB-00069904	0	149192028	A	G
1	BTB-00069859	0	149236341	G	A
1	ARS-BFGL-NGS-60951	0	149279017	G	A
1	BTB-00069838	0	149305906	A	C
1	ARS-BFGL-BAC-13595	0	149335782	A	G
1	BTB-00069749	0	149377013	A	G
1	BTB-00069681	0	149418667	G	A
1	ARS-BFGL-BAC-5688	0	149514049	C	A
1	HAPMAP22921-BTA-124887	0	149654744	0	A
1	ARS-BFGL-NGS-97757	0	149746651	A	G
1	ARS-BFGL-NGS-95621	0	149852840	G	A
1	BTB-00070218	0	149901682	G	A
1	HAPMAP25017-BTA-124913	0	149969397	A	G
1	ARS-BFGL-NGS-105124	0	150043489	A	G
1	ARS-BFGL-NGS-5818	0	150141293	A	G
1	ARS-BFGL-NGS-69011	0	150168301	C	A
1	ARS-BFGL-NGS-104670	0	150215815	A	G
1	ARS-BFGL-NGS-22078	0	150253325	A	G
1	ARS-BFGL-NGS-67866	0	150286959	0	G
1	HAPMAP57645-RS29027916	0	150363389	G	A
1	ARS-BFGL-NGS-12786	0	150397345	A	G
1	ARS-BFGL-NGS-22335	0	150424839	0	C
1	ARS-BFGL-NGS-42159	0	150459773	G	A
1	ARS-BFGL-NGS-71332	0	150490806	G	A
1	HAPMAP42257-BTA-57319	0	150522239	G	A
1	ARS-BFGL-NGS-39807	0	150546427	A	G
1	ARS-BFGL-NGS-108762	0	150574361	C	G
1	HAPMAP22959-BTA-57327	0	150701102	0	C
1	ARS-BFGL-NGS-5854	0	150924038	A	G
1	ARS-BFGL-NGS-41125	0	150974434	A	G
1	ARS-BFGL-NGS-14751	0	150998344	A	C
1	ARS-BFGL-NGS-70523	0	151125563	A	C
1	ARS-BFGL-NGS-57499	0	151146817	A	C
1	HAPMAP35832-SCAFFOLD197372_885	0	151349514	A	G
1	ARS-USMARC-PARENT-DQ404151-RS2	0	151349514	A	G
1	ARS-BFGL-NGS-16536	0	151379106	A	C
1	ARS-BFGL-NGS-43355	0	151486926	0	C
1	ARS-BFGL-NGS-105623	0	151550746	C	A
1	ARS-BFGL-NGS-76122	0	151590393	G	A
1	BTB-01241144	0	151615270	G	A
1	HAPMAP49466-BTA-116411	0	151644431	A	G
1	BTA-116423-NO-RS	0	151736540	A	G
1	HAPMAP48626-BTA-116429	0	151770190	A	G
1	ARS-BFGL-NGS-44348	0	151808040	A	G
1	HAPMAP42082-BTA-116435	0	151858713	A	G
1	BTB-01778303	0	151883849	G	A
1	BTA-120479-NO-RS	0	151909846	A	G
1	HAPMAP60790-RS29024220	0	151929994	C	A
1	BTA-16239-NO-RS	0	151991418	G	A
1	HAPMAP32785-BTA-124994	0	152064500	0	A
1	HAPMAP43297-BTA-57357	0	152189521	A	G
1	BTB-00070977	0	152225015	G	A
1	BTA-57354-NO-RS	0	152245009	A	G
1	HAPMAP53066-RS29026782	0	152345820	G	A
1	HAPMAP41028-BTA-58260	0	152377163	A	G
1	HAPMAP48211-BTA-120784	0	152412536	A	G
1	BTB-00071736	0	152433936	A	G
1	ARS-BFGL-NGS-78008	0	152473145	0	C
1	HAPMAP48261-BTA-24663	0	152592454	A	G
1	ARS-BFGL-NGS-109294	0	152638655	A	G
1	ARS-BFGL-NGS-41812	0	152673753	A	G
1	BTA-58265-NO-RS	0	152705187	A	G
1	BTB-00071918	0	152740970	G	A
1	HAPMAP48393-BTA-58266	0	152772804	G	A
1	ARS-BFGL-NGS-22321	0	152831377	A	G
1	ARS-BFGL-NGS-16576	0	152850837	A	G
1	HAPMAP56337-SS46526524	0	152890257	C	G
1	ARS-BFGL-NGS-102650	0	152934177	G	A
1	ARS-BFGL-NGS-77917	0	152967323	A	G
1	ARS-BFGL-NGS-45342	0	153017273	A	C
1	ARS-BFGL-NGS-11586	0	153045653	G	A
1	ARS-BFGL-NGS-98387	0	153083473	G	A
1	ARS-BFGL-NGS-39761	0	153085257	A	C
1	ARS-BFGL-NGS-100423	0	153190553	G	A
1	HAPMAP53097-RS29016261	0	153249283	G	A
1	ARS-BFGL-BAC-13028	0	153326272	G	A
1	ARS-BFGL-NGS-57103	0	153347900	G	A
1	ARS-BFGL-NGS-98981	0	153557524	A	G
1	BTA-103255-NO-RS	0	153580218	G	A
1	ARS-BFGL-NGS-18905	0	153624165	A	G
1	ARS-BFGL-NGS-45330	0	153692517	A	T
1	BTB-01686439	0	153727592	A	G
1	BTB-01008912	0	153775818	G	A
1	ARS-BFGL-NGS-40053	0	153800985	C	A
1	BTB-01660026	0	153817556	A	C
1	HAPMAP44395-BTA-64864	0	153919758	G	A
1	ARS-BFGL-NGS-103669	0	154061961	G	A
1	ARS-BFGL-NGS-4798	0	154109345	G	A
1	ARS-BFGL-NGS-40247	0	154133697	A	G
1	HAPMAP38166-BTA-58293	0	154155071	C	A
1	ARS-BFGL-NGS-78856	0	154185740	G	A
1	ARS-BFGL-NGS-73213	0	154264329	C	A
1	ARS-BFGL-NGS-26782	0	154299737	0	A
1	HAPMAP23088-BTA-151194	0	154349918	A	C
1	BTB-01486242	0	154442861	G	A
1	ARS-BFGL-NGS-29097	0	154466679	A	G
1	ARS-BFGL-NGS-61565	0	154506866	G	A
1	BTA-97271-NO-RS	0	154529450	C	A
1	HAPMAP28036-BTA-125012	0	154567741	0	A
1	HAPMAP38969-BTA-58311	0	154602704	C	A
1	BTA-58309-NO-RS	0	154638002	G	A
1	ARS-BFGL-NGS-24242	0	154732112	A	G
1	BTB-00073037	0	154755981	A	G
1	ARS-BFGL-NGS-24636	0	154835531	A	G
1	BTB-00072962	0	154857059	G	A
1	ARS-BFGL-NGS-12744	0	154886451	A	G
1	ARS-BFGL-NGS-22096	0	154953112	G	A
1	ARS-BFGL-NGS-35476	0	154989800	A	G
1	HAPMAP57477-RS29022938	0	155050151	G	A
1	ARS-BFGL-NGS-15024	0	155101934	A	G
1	HAPMAP39189-BTA-100013	0	155126707	C	A
1	BTB-02002699	0	155153054	G	A
1	ARS-BFGL-NGS-30076	0	155184442	0	G
1	ARS-BFGL-NGS-31767	0	155203052	G	A
1	ARS-BFGL-NGS-16547	0	155224721	C	G
1	ARS-BFGL-NGS-43112	0	155323212	G	A
1	ARS-BFGL-NGS-58627	0	155345571	A	G
1	ARS-BFGL-NGS-284	0	155367316	A	G
1	ARS-BFGL-NGS-83392	0	155420800	G	A
1	ARS-BFGL-NGS-93838	0	155455156	A	G
1	ARS-BFGL-NGS-102466	0	155478973	A	G
1	ARS-BFGL-NGS-103480	0	155574774	G	A
1	ARS-BFGL-NGS-61517	0	155597212	G	A
1	HAPMAP60257-RS29016165	0	155629802	G	A
1	HAPMAP55716-RS29015966	0	155654021	A	T
1	HAPMAP42032-BTA-100094	0	155692591	A	G
1	BTA-100095-NO-RS	0	155725361	A	G
1	HAPMAP57491-SS46526066	0	155745134	A	G
1	HAPMAP47183-BTA-113360	0	155777347	A	G
1	ARS-BFGL-NGS-104351	0	155835816	G	A
1	BTB-00023885	0	155866844	A	G
1	BTA-15318-NO-RS	0	155920732	G	A
1	BTB-00074326	0	156020891	A	C
1	ARS-BFGL-BAC-14292	0	156048256	G	A
1	HAPMAP46776-BTA-15316	0	156070550	A	G
1	BTB-00074258	0	156105357	A	C
1	BTB-00024012	0	156176525	0	C
1	BTB-00024024	0	156294225	A	G
1	BTB-00024140	0	156327032	G	A
1	ARS-BFGL-BAC-14288	0	156425505	0	G
1	BTA-120733-NO-RS	0	156450970	A	G
1	BTA-120735-NO-RS	0	156505205	G	A
1	HAPMAP54019-RS29023016	0	156538750	G	A
1	BTB-00073892	0	156571397	A	G
1	HAPMAP59327-RS29016284	0	156598837	G	A
1	ARS-BFGL-NGS-36714	0	156643814	C	A
1	BTB-01824186	0	156678040	G	A
1	ARS-BFGL-NGS-14247	0	156744637	A	G
1	HAPMAP3051-BTA-15299	0	156777075	A	C
1	ARS-BFGL-NGS-106168	0	156822129	C	A
1	ARS-BFGL-NGS-2430	0	156854530	A	C
1	BTB-00074122	0	156900139	G	A
1	BTB-00382006	0	156993660	C	A
1	ARS-BFGL-NGS-24919	0	157016123	G	A
1	ARS-BFGL-NGS-32312	0	157039952	A	G
1	ARS-BFGL-NGS-27443	0	157074580	A	G
1	ARS-BFGL-NGS-36332	0	157124942	C	A
1	ARS-BFGL-NGS-75385	0	157176980	G	A
1	ARS-BFGL-NGS-39036	0	157199658	G	A
1	HAPMAP43186-BTA-15325	0	157239611	G	A
1	BTB-00074914	0	157260458	A	G
1	BTB-00074935	0	157284336	G	A
1	HAPMAP40402-BTA-15329	0	157328169	A	G
1	ARS-BFGL-NGS-54653	0	157355192	A	G
1	ARS-BFGL-BAC-16186	0	157395805	C	A
1	ARS-BFGL-NGS-5053	0	157419451	A	G
1	BTB-01633174	0	157457269	G	A
1	BTB-01633159	0	157496407	G	A
1	BTB-01633151	0	157531894	G	A
1	HAPMAP52737-RS29021682	0	157579130	C	A
1	ARS-BFGL-NGS-78277	0	157619384	0	G
1	BTA-15333-NO-RS	0	157656358	A	C
1	BTB-00075551	0	157682341	C	A
1	ARS-BFGL-NGS-12147	0	157723699	A	G
1	BTA-15354-NO-RS	0	157781897	G	A
1	UA-IFASA-4140	0	157837373	A	G
1	HAPMAP51199-BTA-27719	0	157871181	A	G
1	ARS-BFGL-NGS-87492	0	157924902	C	A
1	ARS-BFGL-NGS-27660	0	157948736	A	G
1	BTA-15355-NO-RS	0	157970916	A	G
1	BTB-00076266	0	158088844	G	A
1	BTB-00076308	0	158111999	A	G
1	BTB-00076382	0	158139790	A	C
1	BTB-00076466	0	158161585	G	A
1	ARS-BFGL-NGS-85061	0	158229218	A	C
2	BTB-01789851	0	189886	G	A
2	ARS-BFGL-NGS-31104	0	215742	G	A
2	BTB-00077301	0	238962	G	A
2	HAPMAP32829-BTA-147228	0	263273	A	G
2	ARS-BFGL-NGS-11180	0	346673	G	A
2	BTB-01204330	0	380971	G	A
2	BTA-109914-NO-RS	0	547782	G	A
2	BTB-01204098	0	577898	C	A
2	ARS-BFGL-NGS-5376	0	608357	A	C
2	BTB-01204067	0	631108	A	T
2	ARS-BFGL-NGS-101054	0	657753	A	G
2	BTB-01204033	0	718929	A	C
2	ARS-BFGL-NGS-55528	0	747465	A	G
2	HAPMAP41152-BTA-109926	0	784712	A	G
2	ARS-BFGL-NGS-74920	0	827626	A	C
2	BTA-109912-NO-RS	0	848423	G	A
2	HAPMAP52514-RS29024554	0	904065	A	C
2	ARS-BFGL-BAC-44757	0	930360	A	G
2	ARS-BFGL-NGS-16717	0	970561	C	A
2	HAPMAP55208-SS46526613	0	994302	G	A
2	UA-IFASA-5944	0	1066919	A	G
2	BTA-10744-NO-RS	0	1091332	T	A
2	BTB-00077456	0	1164256	G	A
2	BTB-00077399	0	1185087	A	G
2	ARS-BFGL-NGS-6050	0	1216101	G	A
2	BTB-00077286	0	1247436	G	A
2	ARS-BFGL-NGS-55090	0	1273475	A	G
2	ARS-BFGL-NGS-39059	0	1316010	G	A
2	BTB-01710358	0	1341326	G	A
2	ARS-BFGL-NGS-27330	0	1406013	A	G
2	ARS-BFGL-NGS-31985	0	1524538	G	A
2	HAPMAP23447-BTA-47495	0	1643844	0	A
2	BTB-00077049	0	1692982	A	G
2	BTB-00077213	0	1718749	A	G
2	BTB-00335932	0	1739640	A	C
2	ARS-BFGL-NGS-60387	0	1795004	A	G
2	HAPMAP41656-BTA-82957	0	1865988	A	G
2	ARS-BFGL-NGS-18261	0	1896078	A	G
2	ARS-BFGL-NGS-108007	0	1926143	C	A
2	ARS-BFGL-BAC-35148	0	2043096	A	C
2	ARS-BFGL-NGS-104760	0	2254298	A	G
2	ARS-BFGL-NGS-23733	0	2333403	A	G
2	ARS-BFGL-NGS-74769	0	2415461	A	G
2	HAPMAP31400-BTA-133561	0	2636828	0	G
2	ARS-BFGL-NGS-73421	0	2659782	C	A
2	HAPMAP43973-BTA-93569	0	2814353	A	G
2	ARS-BFGL-NGS-103086	0	2858436	G	A
2	ARS-BFGL-NGS-40516	0	2966881	G	A
2	ARS-BFGL-NGS-36537	0	3151989	A	G
2	ARS-BFGL-NGS-67261	0	3172895	G	A
2	ARS-BFGL-NGS-53839	0	3197666	G	A
2	ARS-BFGL-NGS-60640	0	3242217	A	G
2	ARS-BFGL-NGS-44712	0	3368366	0	A
2	ARS-BFGL-BAC-42496	0	3407803	C	A
2	ARS-BFGL-NGS-58709	0	3435871	A	G
2	HAPMAP40838-BTA-92488	0	3528413	A	G
2	ARS-BFGL-NGS-61983	0	3647999	A	G
2	ARS-BFGL-NGS-46839	0	3673286	C	G
2	HAPMAP48616-BTA-112393	0	3765778	A	G
2	ARS-BFGL-NGS-15763	0	3793543	G	A
2	ARS-BFGL-NGS-100540	0	3820191	A	G
2	ARS-BFGL-NGS-102353	0	3900181	G	A
2	BTA-112386-NO-RS	0	3924868	0	T
2	ARS-BFGL-NGS-63030	0	3950794	G	A
2	ARS-BFGL-NGS-59921	0	3982629	G	A
2	HAPMAP43083-BTA-86781	0	4057133	G	A
2	ARS-BFGL-NGS-4063	0	4165880	A	G
2	ARS-BFGL-NGS-92825	0	4201525	G	A
2	HAPMAP50886-BTA-121204	0	4238852	A	G
2	BTB-00078030	0	4421299	G	A
2	BTB-00077963	0	4460405	A	C
2	HAPMAP39337-BTA-46816	0	4488303	C	A
2	BTB-01790320	0	4521411	G	A
2	BTB-01790271	0	4543996	C	A
2	HAPMAP53000-SS46526222	0	4565625	G	A
2	BTB-00077801	0	4587203	G	A
2	BTB-00077766	0	4619367	G	A
2	BTB-01739851	0	4650209	G	A
2	HAPMAP40228-BTA-88147	0	4720583	0	A
2	ARS-BFGL-NGS-43499	0	4758063	G	A
2	BTB-00078999	0	4779103	A	G
2	ARS-BFGL-NGS-33525	0	4806429	0	A
2	BTB-00079042	0	4848753	A	G
2	ARS-BFGL-NGS-17759	0	4883261	A	C
2	ARS-BFGL-NGS-12749	0	4921527	G	C
2	BTA-47785-NO-RS	0	4958110	G	C
2	ARS-BFGL-NGS-6152	0	4979830	A	G
2	BTA-97386-NO-RS	0	5015333	G	A
2	HAPMAP54320-RS29012920	0	5037866	A	G
2	ARS-BFGL-NGS-24135	0	5193223	G	A
2	ARS-BFGL-NGS-97012	0	5245055	C	A
2	ARS-BFGL-NGS-24537	0	5276521	A	G
2	ARS-BFGL-NGS-21306	0	5305197	A	G
2	ARS-USMARC-PARENT-DQ404152-RS2	0	5306838	G	A
2	ARS-BFGL-NGS-2658	0	5370008	C	A
2	ARS-BFGL-NGS-4106	0	5390383	A	G
2	HAPMAP57611-RS29021061	0	5464367	A	G
2	BTA-47428-NO-RS	0	5515633	0	T
2	ARS-BFGL-NGS-101125	0	5537379	A	G
2	ARS-BFGL-NGS-106761	0	5601419	T	A
2	HAPMAP44381-BTA-47399	0	5640288	G	A
2	HAPMAP54109-RS29011261	0	5663889	A	G
2	ARS-BFGL-NGS-39978	0	5757355	A	G
2	ARS-BFGL-BAC-2619	0	5780265	C	A
2	ARS-BFGL-BAC-28567	0	5802738	G	A
2	ARS-BFGL-NGS-6033	0	5844056	A	G
2	ARS-BFGL-NGS-93854	0	5877768	A	C
2	BTA-47839-NO-RS	0	5974885	0	G
2	HAPMAP52624-RS29010906	0	6047203	C	A
2	ARS-BFGL-NGS-100748	0	6073765	A	G
2	ARS-BFGL-NGS-4516	0	6151365	A	G
2	ARS-BFGL-NGS-17147	0	6183129	G	A
2	ARS-BFGL-NGS-15417	0	6645590	A	C
2	HAPMAP49624-BTA-47893	0	6700805	G	A
2	ARS-BFGL-NGS-11319	0	6763227	G	A
2	HAPMAP54028-RS29023584	0	6792631	A	G
2	HAPMAP47560-BTA-30470	0	6831955	A	G
2	ARS-BFGL-NGS-81865	0	7046478	G	A
2	HAPMAP52728-RS29018577	0	7086105	C	A
2	BTA-47483-NO-RS	0	7125831	C	A
2	ARS-BFGL-NGS-90839	0	7169804	A	G
2	ARS-BFGL-NGS-59102	0	7248683	A	G
2	HAPMAP53965-RS29017456	0	7270116	A	G
2	HAPMAP60397-SS46527095	0	7321910	A	C
2	BTB-00078586	0	7427864	A	G
2	ARS-BFGL-NGS-52961	0	7457310	G	A
2	BTB-01977132	0	7520210	A	G
2	ARS-BFGL-BAC-2817	0	7562127	G	A
2	BTA-47624-NO-RS	0	7601358	T	A
2	BTB-00078927	0	7676702	G	A
2	BTA-27415-NO-RS	0	7751590	G	A
2	BTB-01717869	0	7772897	C	G
2	UA-IFASA-9562	0	7798268	A	G
2	HAPMAP38635-BTA-85702	0	7892193	C	A
2	ARS-BFGL-NGS-1661	0	8000159	A	G
2	HAPMAP41991-BTA-85694	0	8025628	A	G
2	ARS-BFGL-NGS-66412	0	8055137	0	C
2	ARS-BFGL-NGS-11710	0	8085949	0	G
2	BTB-01111066	0	8118578	A	C
2	BTB-01110991	0	8153715	A	G
2	BTB-01929922	0	8188132	A	C
2	BTB-01929933	0	8212407	G	A
2	ARS-BFGL-NGS-16689	0	8238284	0	A
2	HAPMAP51331-BTA-85692	0	8272673	A	G
2	BTB-01435656	0	8305740	A	C
2	ARS-BFGL-NGS-37283	0	8340148	G	A
2	BTB-01435557	0	8361295	A	G
2	BTB-00079213	0	8476975	G	A
2	BTB-02073364	0	8538934	A	G
2	ARS-BFGL-NGS-35384	0	8637217	G	A
2	ARS-BFGL-NGS-11560	0	8736092	G	A
2	BTB-00862033	0	8884527	G	A
2	BTB-00862061	0	8933349	A	C
2	BTB-02094616	0	8955989	A	G
2	BTB-00079285	0	8979837	A	G
2	BTB-00079297	0	9003563	A	G
2	HAPMAP43273-BTA-47993	0	9040720	A	G
2	BTB-00079257	0	9113368	G	A
2	BTB-00079368	0	9163293	A	C
2	HAPMAP55212-RS29013415	0	9245063	G	A
2	ARS-BFGL-NGS-5555	0	9285165	0	A
2	BTB-00079476	0	9311143	G	A
2	BTA-48429-NO-RS	0	9361654	0	C
2	BTB-02016659	0	9427890	G	A
2	BTB-00079551	0	9454144	A	C
2	HAPMAP38411-BTA-48376	0	9499870	A	C
2	HAPMAP49896-BTA-17263	0	9561693	G	A
2	ARS-BFGL-NGS-64273	0	9594421	A	C
2	HAPMAP38502-BTA-48351	0	9633324	A	C
2	HAPMAP54204-RS29015637	0	9810493	A	G
2	BTA-48147-NO-RS	0	9867063	A	C
2	HAPMAP44337-BTA-109205	0	10114578	A	G
2	HAPMAP51139-BTA-109204	0	10137375	G	A
2	ARS-BFGL-BAC-33704	0	10192170	C	A
2	HAPMAP51202-BTA-28358	0	10216677	G	A
2	ARS-BFGL-NGS-14614	0	10341507	A	G
2	HAPMAP46264-BTA-96369	0	10365767	A	T
2	HAPMAP40653-BTA-114312	0	10409064	G	A
2	HAPMAP25889-BTA-156942	0	10436130	0	G
2	ARS-BFGL-NGS-69447	0	10528990	A	C
2	ARS-BFGL-NGS-30075	0	10560879	A	G
2	BTA-23383-NO-RS	0	10588340	C	A
2	HAPMAP44041-BTA-23382	0	10617894	G	A
2	ARS-BFGL-NGS-41624	0	10938335	0	C
2	ARS-BFGL-NGS-38353	0	11215815	0	A
2	ARS-BFGL-NGS-53911	0	11458935	A	G
2	ARS-BFGL-NGS-39506	0	11485041	G	A
2	ARS-BFGL-NGS-91026	0	11605232	G	A
2	HAPMAP27018-BTA-158911	0	11634526	G	A
2	BTA-109791-NO-RS	0	11755807	A	G
2	BTA-48951-NO-RS	0	11798883	A	G
2	HAPMAP42566-BTA-48928	0	11821563	G	A
2	HAPMAP38897-BTA-48906	0	11877444	C	A
2	ARS-BFGL-NGS-40106	0	11925246	A	G
2	BTA-48863-NO-RS	0	12003118	G	A
2	ARS-BFGL-NGS-103955	0	12118550	G	A
2	BTA-29193-NO-RS	0	12236359	A	G
2	ARS-BFGL-BAC-27295	0	12326602	A	G
2	BTA-110517-NO-RS	0	12451708	G	A
2	HAPMAP34694-BES3_CONTIG475_149	0	12489267	G	A
2	ARS-BFGL-NGS-91327	0	12533969	A	G
2	ARS-BFGL-NGS-84317	0	12611460	0	C
2	ARS-BFGL-BAC-27271	0	12632490	A	C
2	HAPMAP32135-BTA-159962	0	12730866	A	G
2	BTA-20489-NO-RS	0	12789975	G	A
2	ARS-BFGL-BAC-35552	0	12823369	G	A
2	HAPMAP42480-BTA-23201	0	12878524	A	G
2	HAPMAP49523-BTA-20486	0	12986565	G	A
2	BTA-117245-NO-RS	0	13071091	A	G
2	BTA-93171-NO-RS	0	13112798	A	G
2	ARS-BFGL-NGS-88387	0	13142360	0	A
2	HAPMAP49907-BTA-20483	0	13170967	A	G
2	ARS-BFGL-BAC-27305	0	13202377	G	A
2	HAPMAP41795-BTA-20481	0	13226674	G	A
2	ARS-BFGL-BAC-32402	0	13277993	G	A
2	ARS-BFGL-NGS-43437	0	13309591	G	A
2	ARS-BFGL-BAC-32404	0	13343685	A	G
2	ARS-BFGL-NGS-88388	0	13411225	A	G
2	HAPMAP54937-RS29013687	0	13597108	G	A
2	HAPMAP49193-BTA-48784	0	13617841	0	G
2	ARS-BFGL-NGS-89201	0	13641538	G	A
2	HAPMAP39412-BTA-48779	0	13709935	C	A
2	BTA-48736-NO-RS	0	13740363	G	A
2	ARS-BFGL-NGS-38281	0	13800470	A	G
2	HAPMAP24345-BTA-151300	0	13880034	0	A
2	ARS-BFGL-NGS-89098	0	13901492	C	A
2	ARS-BFGL-NGS-74668	0	13941524	G	A
2	HAPMAP30285-BTA-151296	0	14027750	0	A
2	ARS-BFGL-BAC-33346	0	14165755	A	G
2	BTA-97453-NO-RS	0	14283570	G	A
2	HAPMAP47793-BTA-97444	0	14360005	A	G
2	ARS-BFGL-NGS-98581	0	14403663	A	G
2	BTB-01144233	0	14428308	G	A
2	HAPMAP54766-RS29012658	0	14451633	A	G
2	HAPMAP33059-BTA-158581	0	14662015	G	A
2	ARS-BFGL-NGS-45446	0	14738491	C	G
2	HAPMAP60797-RS29023429	0	14855927	C	A
2	HAPMAP58884-RS29013431	0	14891026	G	A
2	ARS-BFGL-NGS-108876	0	14950298	A	G
2	HAPMAP47192-BTA-119165	0	14979824	A	G
2	BTB-01084910	0	15001586	G	A
2	BTB-01084842	0	15021561	A	G
2	ARS-BFGL-NGS-82028	0	15075787	G	A
2	ARS-BFGL-NGS-3324	0	15105634	C	A
2	BTB-01084639	0	15130630	G	A
2	ARS-BFGL-NGS-105012	0	15212100	G	A
2	BTB-01084561	0	15250050	G	A
2	HAPMAP24210-BTA-158558	0	15303929	0	A
2	BTB-01084484	0	15338769	A	G
2	ARS-BFGL-NGS-104492	0	15361703	G	A
2	BTB-01084313	0	15385210	G	A
2	ARS-BFGL-BAC-29210	0	15482715	0	A
2	BTB-01600567	0	15510901	G	A
2	BTB-01600593	0	15542136	A	G
2	HAPMAP44576-BTA-90136	0	15611339	G	A
2	BTB-01410599	0	15652034	C	A
2	ARS-BFGL-NGS-36375	0	15709188	G	A
2	BTB-01410432	0	15730233	G	A
2	BTA-90131-NO-RS	0	15751791	0	A
2	BTB-01845736	0	15916907	A	G
2	HAPMAP42488-BTA-26728	0	15972368	A	G
2	BTB-00080812	0	16026397	G	A
2	ARS-BFGL-NGS-100666	0	16059067	G	A
2	ARS-BFGL-NGS-1216	0	16087638	G	A
2	HAPMAP35360-SCAFFOLD145911_845	0	16132821	A	G
2	BTA-109896-NO-RS	0	16238330	A	G
2	ARS-BFGL-NGS-4303	0	16276485	0	A
2	HAPMAP33260-BTA-163723	0	16332811	0	G
2	BTB-01363466	0	16356005	G	A
2	HAPMAP47905-BTA-28908	0	16377340	A	G
2	HAPMAP41678-BTA-91191	0	16416255	G	A
2	HAPMAP44052-BTA-27927	0	16446876	A	G
2	BTB-01952715	0	16484729	C	A
2	BTB-01792501	0	16527366	A	G
2	BTB-01853142	0	16560591	A	G
2	HAPMAP58412-RS29020884	0	16598985	A	G
2	BTB-00080992	0	16625718	A	G
2	BTB-00081694	0	16686097	A	G
2	HAPMAP38868-BTA-97511	0	16717335	A	C
2	BTA-49719-NO-RS	0	16978001	G	A
2	BTA-97510-NO-RS	0	17087244	0	G
2	ARS-BFGL-NGS-38278	0	17142680	C	A
2	HAPMAP61050-RS29013591	0	17278352	A	C
2	BTA-18292-NO-RS	0	17313967	0	G
2	BTB-01290659	0	17379799	G	A
2	BTB-01290636	0	17408424	A	G
2	BTB-01290581	0	17437006	G	A
2	ARS-BFGL-NGS-71755	0	17461491	G	A
2	BTB-00081745	0	17627839	C	A
2	ARS-BFGL-NGS-24246	0	17658429	C	A
2	HAPMAP33031-BTA-148746	0	17708882	A	G
2	BTB-00082046	0	17744595	A	G
2	BTB-02054371	0	17774569	A	C
2	HAPMAP25114-BTA-49906	0	17819362	G	A
2	BTB-01559455	0	17830735	A	G
2	ARS-BFGL-NGS-104601	0	17857541	G	A
2	BTB-01559610	0	17930178	G	A
2	HAPMAP46225-BTA-49570	0	17974887	T	A
2	HAPMAP57556-RS29009916	0	18012486	A	G
2	BTA-49599-NO-RS	0	18042962	C	A
2	HAPMAP41889-BTA-49622	0	18108323	A	G
2	HAPMAP47640-BTA-49632	0	18136876	A	G
2	BTB-00081257	0	18164650	A	G
2	HAPMAP47641-BTA-49646	0	18233729	A	G
2	HAPMAP34168-BES3_CONTIG310_111	0	18267001	G	A
2	BTB-00081403	0	18292435	G	A
2	HAPMAP30496-BTA-123052	0	18318018	0	A
2	HAPMAP56313-RS29022477	0	18374321	C	G
2	BTB-00081518	0	18408562	A	G
2	HAPMAP26388-BTA-133627	0	18433827	G	A
2	BTA-49711-NO-RS	0	18458399	G	A
2	ARS-BFGL-BAC-35137	0	18548104	G	A
2	ARS-BFGL-NGS-86079	0	18570639	A	C
2	HAPMAP31401-BTA-133646	0	18585907	0	A
2	HAPMAP53232-RS29020795	0	18632651	A	G
2	BTB-00065996	0	18660276	A	C
2	HAPMAP43615-BTA-54400	0	18685872	A	G
2	BTB-00066182	0	18745691	A	C
2	BTA-55303-NO-RS	0	18805875	0	G
2	HAPMAP38416-BTA-55305	0	18834716	C	A
2	HAPMAP32021-BTA-124822	0	18854886	0	G
2	BTA-55307-NO-RS	0	18885419	G	A
2	BTB-00066363	0	18911546	A	C
2	BTB-00082256	0	18978322	A	G
2	ARS-BFGL-NGS-101460	0	19105629	G	A
2	BTB-01112664	0	19155572	A	C
2	BTB-01112693	0	19182543	A	G
2	ARS-BFGL-NGS-17648	0	19228789	G	A
2	BTA-11872-RS29017618	0	19287490	A	G
2	BTB-01112732	0	19310530	A	G
2	BTB-01112800	0	19338223	C	A
2	BTB-01112810	0	19365599	G	A
2	HAPMAP49351-BTA-86808	0	19390765	A	G
2	ARS-BFGL-NGS-23300	0	19463458	C	A
2	ARS-BFGL-NGS-13597	0	19536960	A	G
2	ARS-BFGL-NGS-32739	0	19611904	A	C
2	BTB-01112851	0	19672383	G	A
2	HAPMAP59161-RS29014139	0	19695109	A	G
2	BTB-01113018	0	19727820	G	A
2	BTB-01555229	0	19807432	A	G
2	BTB-01555215	0	19827577	G	A
2	ARS-BFGL-NGS-105466	0	19851161	C	A
2	ARS-BFGL-NGS-33299	0	19920027	0	C
2	BTB-01112976	0	19965497	G	A
2	ARS-BFGL-NGS-39206	0	20011011	A	G
2	HAPMAP51079-BTA-88097	0	20023792	A	G
2	HAPMAP60669-RS29018484	0	20085850	A	C
2	HAPMAP59959-RS29020690	0	20108878	G	A
2	BTB-00083220	0	20136165	C	A
2	HAPMAP47636-BTA-46626	0	20169565	A	G
2	BTB-00083120	0	20212418	C	A
2	BTA-46625-NO-RS	0	20247454	0	G
2	BTB-00083095	0	20278052	0	G
2	BTA-14230-RS29022995	0	20377187	G	A
2	ARS-BFGL-NGS-75240	0	20443174	0	G
2	HAPMAP39315-BTA-12536	0	20484212	A	C
2	ARS-BFGL-BAC-35112	0	20526860	G	A
2	BTB-00082770	0	20568089	A	G
2	BTA-46612-NO-RS	0	20640699	A	G
2	ARS-BFGL-NGS-27536	0	20672829	A	G
2	ARS-BFGL-NGS-28187	0	20737883	0	C
2	ARS-BFGL-NGS-35223	0	20789062	0	A
2	BTA-09814-RS29025970	0	20809759	A	G
2	BTA-46844-NO-RS	0	20858009	A	G
2	BTB-00086860	0	20896601	G	A
2	BTB-01168392	0	20946632	G	A
2	BTB-00083549	0	21029759	A	C
2	HAPMAP48774-BTA-46697	0	21081007	G	A
2	HAPMAP32159-BTA-46703	0	21155409	A	G
2	BTB-01168588	0	21185174	A	C
2	UA-IFASA-1574	0	21214256	A	G
2	BTB-01728391	0	21267547	G	A
2	ARS-BFGL-NGS-102509	0	21290918	G	A
2	BTB-01168531	0	21352903	G	A
2	ARS-BFGL-NGS-77089	0	21378013	A	C
2	BTB-01782721	0	21389327	A	T
2	ARS-BFGL-NGS-86527	0	21448855	A	G
2	HAPMAP23325-BTA-153123	0	21479582	0	C
2	ARS-BFGL-NGS-37899	0	21512341	A	G
2	BTA-115979-NO-RS	0	21565893	A	G
2	BTB-01718242	0	21595945	A	G
2	BTA-46780-NO-RS	0	21670549	G	A
2	BTB-00085394	0	21696086	A	G
2	HAPMAP50971-BTA-46778	0	21733481	A	G
2	BTB-01963348	0	21756920	A	G
2	BTB-00085347	0	21802428	A	G
2	BTB-00085328	0	21826349	C	A
2	BTB-00085286	0	21884395	G	A
2	HAPMAP60122-RS29018097	0	21904823	A	G
2	BTA-46766-NO-RS	0	21937178	0	G
2	ARS-BFGL-NGS-32709	0	21980040	A	C
2	HAPMAP32801-BTA-133738	0	22018878	0	G
2	ARS-BFGL-NGS-41733	0	22050687	0	G
2	ARS-BFGL-NGS-23786	0	22125320	G	A
2	ARS-BFGL-BAC-30348	0	22151093	A	G
2	HAPMAP31538-BTA-46748	0	22234464	0	G
2	BTB-00084907	0	22283989	A	G
2	HAPMAP38677-BTA-46746	0	22322927	A	C
2	BTB-00084791	0	22352656	G	A
2	BTB-00084784	0	22395493	T	A
2	BTB-00084635	0	22494452	C	A
2	HAPMAP31748-BTA-133719	0	22540382	0	A
2	HAPMAP50365-BTA-46730	0	22569871	G	A
2	HAPMAP33359-BTA-133718	0	22604508	A	G
2	BTB-00084343	0	22644664	A	G
2	BTB-00084309	0	22686586	C	A
2	ARS-BFGL-NGS-89591	0	22892946	0	A
2	ARS-BFGL-NGS-32608	0	22946115	A	G
2	BTB-01693574	0	23061078	G	A
2	ARS-BFGL-NGS-14826	0	23142668	G	A
2	BTB-00721870	0	23180223	G	A
2	BTB-01543286	0	23256213	G	A
2	BTB-01543251	0	23287010	G	A
2	BTB-01543204	0	23313156	G	A
2	BTB-01543144	0	23334606	G	A
2	HAPMAP56915-RS29026677	0	23379654	A	G
2	BTB-00085503	0	23405887	G	A
2	HAPMAP31402-BTA-133751	0	23477638	0	G
2	BTB-00085538	0	23498197	A	G
2	BTB-00085622	0	23518713	G	A
2	HAPMAP38500-BTA-46794	0	23559953	A	C
2	BTB-00085877	0	23628756	A	G
2	ARS-BFGL-NGS-14141	0	23654385	G	A
2	HAPMAP59009-RS29027446	0	23686403	A	G
2	ARS-BFGL-NGS-103110	0	23715994	A	G
2	ARS-BFGL-NGS-81142	0	23824758	G	A
2	ARS-BFGL-NGS-29277	0	23861940	A	G
2	HAPMAP40436-BTA-46804	0	23936626	A	G
2	HAPMAP58163-RS29021257	0	24039833	A	G
2	ARS-BFGL-NGS-29474	0	24147156	G	A
2	BTA-46847-NO-RS	0	24192141	G	A
2	BTB-00086968	0	24221002	A	G
2	BTA-46852-NO-RS	0	24250783	A	G
2	ARS-BFGL-NGS-10872	0	24325003	A	G
2	ARS-BFGL-NGS-99222	0	24362479	C	A
2	ARS-BFGL-NGS-14875	0	24403108	A	G
2	ARS-BFGL-NGS-4499	0	24441912	A	G
2	HAPMAP52128-RS29015710	0	24472770	A	C
2	HAPMAP57629-RS29027188	0	24487457	A	G
2	HAPMAP59917-RS29012418	0	24519348	A	G
2	BTB-00087562	0	24543348	A	G
2	ARS-BFGL-NGS-43595	0	24567533	G	A
2	BTB-00087717	0	24592039	A	G
2	ARS-BFGL-NGS-1992	0	24616727	0	C
2	BTB-00087761	0	24662233	A	C
2	BTB-00087821	0	24695545	G	A
2	BTA-46908-NO-RS	0	24734064	C	A
2	ARS-BFGL-NGS-3079	0	24773731	A	G
2	BTB-00083874	0	24801186	C	A
2	BTB-00084004	0	24905225	A	G
2	HAPMAP40746-BTA-46710	0	24937393	G	A
2	ARS-BFGL-NGS-28193	0	24987192	G	A
2	HAPMAP51237-BTA-46716	0	25018255	A	G
2	HAPMAP26122-BTA-133766	0	25071182	0	A
2	ARS-BFGL-NGS-43484	0	25184008	G	A
2	ARS-BFGL-NGS-108909	0	25253188	G	A
2	HAPMAP58903-RS29012194	0	25279208	A	G
2	BTB-00085949	0	25359234	A	G
2	BTB-00086044	0	25498932	A	T
2	ARS-BFGL-NGS-2928	0	25561880	G	A
2	ARS-BFGL-NGS-61392	0	25658990	A	C
2	HAPMAP46703-BTA-46822	0	25686918	G	A
2	BTA-121216-NO-RS	0	25711913	G	A
2	ARS-BFGL-NGS-67669	0	25762707	G	A
2	HAPMAP31749-BTA-133764	0	25865352	G	A
2	BTA-46928-NO-RS	0	26030645	0	A
2	ARS-BFGL-NGS-6133	0	26108646	A	G
2	BTA-25512-NO-RS	0	26140855	C	A
2	ARS-BFGL-NGS-40302	0	26170096	0	A
2	BTB-00088008	0	26191728	A	G
2	ARS-BFGL-NGS-38536	0	26212397	G	A
2	BTA-46926-NO-RS	0	26234295	A	C
2	ARS-BFGL-NGS-26680	0	26263326	G	A
2	BTA-47105-NO-RS	0	26286051	A	G
2	BTB-00091700	0	26308838	C	A
2	BTB-00091568	0	26362611	A	G
2	HAPMAP50368-BTA-47103	0	26432941	A	G
2	BTB-00091527	0	26460035	A	G
2	ARS-BFGL-BAC-2618	0	26492839	0	C
2	HAPMAP35504-SCAFFOLD52046_3051	0	26528268	A	G
2	HAPMAP43272-BTA-47100	0	26558720	A	G
2	HAPMAP52660-SS46526812	0	26592749	A	C
2	BTA-112971-NO-RS	0	26734422	0	T
2	HAPMAP39717-BTA-112973	0	26781358	A	C
2	ARS-BFGL-NGS-11470	0	26861021	A	G
2	BTA-123273-NO-RS	0	26883836	G	A
2	BTB-00089002	0	26904683	A	G
2	BTB-00089278	0	26942975	G	A
2	ARS-BFGL-NGS-39504	0	26994889	C	A
2	ARS-USMARC-PARENT-AY776154-NO-	0	26997623	G	A
2	ARS-BFGL-NGS-14624	0	27055328	C	G
2	ARS-BFGL-NGS-59654	0	27094100	G	A
2	BTB-01724071	0	27122705	A	C
2	UA-IFASA-5527	0	27180995	A	G
2	ARS-BFGL-NGS-86717	0	27210270	0	C
2	HAPMAP50367-BTA-47094	0	27244338	G	A
2	BTB-00091356	0	27266773	C	A
2	BTB-00091350	0	27323747	A	G
2	BTA-47092-NO-RS	0	27374270	C	G
2	BTB-00091195	0	27412491	A	G
2	HAPMAP59218-RS29014793	0	27450149	G	A
2	ARS-BFGL-NGS-107504	0	27505377	G	A
2	BTB-00091109	0	27535652	G	A
2	BTA-47081-NO-RS	0	27635860	G	A
2	BTB-00090936	0	27658055	G	A
2	ARS-BFGL-NGS-16854	0	27714533	A	G
2	BTB-00090874	0	27724930	A	G
2	ARS-BFGL-NGS-48318	0	27756641	A	T
2	HAPMAP33265-BTA-47080	0	27804969	A	G
2	ARS-BFGL-NGS-77438	0	27814925	A	G
2	BTA-47074-NO-RS	0	27863911	C	A
2	BTB-00090483	0	27894603	A	G
2	BTB-00090441	0	27950681	A	G
2	HAPMAP39657-BTA-47071	0	27983134	C	A
2	HAPMAP25643-BTA-47070	0	28012303	0	G
2	ARS-BFGL-NGS-77240	0	28035273	C	A
2	ARS-BFGL-NGS-40971	0	28073362	A	C
2	HAPMAP44243-BTA-47059	0	28161110	A	G
2	BTA-47052-NO-RS	0	28195054	G	A
2	BTB-00090163	0	28215944	0	C
2	HAPMAP59045-RS29026016	0	28283672	G	A
2	BTB-00090016	0	28310926	A	G
2	ARS-BFGL-NGS-26177	0	28341115	0	C
2	HAPMAP57743-RS29026473	0	28376835	A	G
2	HAPMAP48633-BTA-118034	0	28418159	G	A
2	ARS-BFGL-NGS-60458	0	28438999	G	A
2	BTB-01141030	0	28462521	A	G
2	BTA-15124-RS29026489	0	28483819	A	G
2	ARS-BFGL-NGS-13789	0	28508619	A	G
2	BTB-01141260	0	28533076	A	C
2	ARS-BFGL-BAC-31010	0	28635618	G	A
2	HAPMAP51783-BTA-96615	0	28692603	G	A
2	HAPMAP41697-BTA-96617	0	28722493	A	G
2	BTA-96624-NO-RS	0	28758897	G	A
2	HAPMAP61063-RS29026680	0	28759185	A	C
2	BTB-01494206	0	28803276	A	G
2	ARS-BFGL-NGS-19813	0	28834748	G	A
2	BTB-01494177	0	28882690	C	A
2	BTB-01494156	0	28923176	A	G
2	HAPMAP54696-RS29024868	0	28957052	A	G
2	HAPMAP43138-BTA-107007	0	28994690	A	G
2	HAPMAP39178-BTA-96630	0	29027343	A	C
2	ARS-BFGL-NGS-99856	0	29055572	G	A
2	ARS-BFGL-NGS-104761	0	29092924	A	G
2	BTA-89168-NO-RS	0	29135710	A	G
2	BTA-09540-NO-RS	0	29187973	A	G
2	BTB-01987495	0	29215002	G	A
2	BTA-30375-NO-RS	0	29240531	C	A
2	ARS-BFGL-NGS-31833	0	29307365	G	A
2	ARS-BFGL-NGS-13167	0	29335326	C	G
2	HAPMAP32886-BTA-30414	0	29370591	A	G
2	BTA-30419-NO-RS	0	29405628	A	G
2	HAPMAP50650-BTA-30427	0	29485468	G	A
2	BTB-01978664	0	29509798	G	A
2	BTB-01817112	0	29591727	G	A
2	HAPMAP49514-BTA-18186	0	29627722	A	G
2	ARS-BFGL-BAC-33169	0	29812959	G	A
2	BTB-01045439	0	29839570	A	C
2	ARS-BFGL-NGS-38622	0	29919184	G	A
2	ARS-BFGL-NGS-64281	0	29948707	A	G
2	BTA-47106-NO-RS	0	29983032	A	G
2	ARS-BFGL-NGS-72090	0	30011666	A	G
2	ARS-BFGL-BAC-28097	0	30068409	A	G
2	HAPMAP23355-BTA-133816	0	30102137	A	C
2	ARS-BFGL-BAC-2683	0	30131000	C	A
2	HAPMAP52303-RS29012101	0	30157601	A	C
2	ARS-BFGL-BAC-28969	0	30197027	A	G
2	BTB-01386993	0	30262141	A	G
2	ARS-BFGL-BAC-29585	0	30307800	A	G
2	ARS-BFGL-BAC-30773	0	30369211	A	G
2	ARS-BFGL-NGS-103589	0	30402454	A	G
2	HAPMAP40825-BTA-87008	0	30426695	A	G
2	HAPMAP39006-BTA-116188	0	30481073	A	C
2	ARS-BFGL-BAC-31395	0	30504377	A	G
2	ARS-BFGL-NGS-61127	0	30528677	A	G
2	ARS-BFGL-BAC-31991	0	30557739	0	C
2	HAPMAP59234-RS29019491	0	30585904	G	A
2	ARS-BFGL-BAC-29664	0	30635269	A	G
2	ARS-BFGL-BAC-30229	0	30659411	G	A
2	HAPMAP27615-BTA-151650	0	30680359	G	A
2	ARS-BFGL-BAC-30252	0	30704175	A	G
2	ARS-BFGL-BAC-33235	0	30748673	G	A
2	HAPMAP51366-BTA-98577	0	30773585	G	A
2	ARS-BFGL-BAC-29079	0	30800961	A	G
2	HAPMAP36677-SCAFFOLD324504_327	0	30825772	A	G
2	ARS-BFGL-BAC-2680	0	30863495	A	C
2	ARS-BFGL-NGS-36416	0	30899389	G	A
2	ARS-BFGL-BAC-29051	0	30930693	G	A
2	ARS-BFGL-BAC-30860	0	30962742	0	A
2	ARS-BFGL-BAC-33265	0	31020591	G	A
2	ARS-BFGL-BAC-29669	0	31080979	A	G
2	HAPMAP40659-BTA-116165	0	31142702	A	G
2	HAPMAP22879-BTA-157592	0	31169820	0	A
2	HAPMAP27145-BTA-116154	0	31197115	G	A
2	ARS-BFGL-BAC-68	0	31242327	G	A
2	ARS-BFGL-BAC-32035	0	31265623	G	A
2	BTA-116184-NO-RS	0	31307788	0	C
2	HAPMAP22739-BTA-116164	0	31359004	0	C
2	HAPMAP27486-BTA-90141	0	31388589	0	G
2	HAPMAP33662-BTA-133826	0	31441024	0	A
2	HAPMAP25812-BTA-133837	0	31466188	G	A
2	BTB-01944931	0	31500118	G	A
2	BTA-47136-NO-RS	0	31533028	C	A
2	BTB-00092571	0	31647578	C	A
2	BTB-01571963	0	31671085	A	G
2	ARS-BFGL-NGS-80635	0	31695296	G	A
2	BTA-104779-NO-RS	0	31731639	A	C
2	ARS-BFGL-NGS-38895	0	31793643	G	A
2	BTB-00093493	0	31870220	A	G
2	BTB-00093483	0	31927369	A	G
2	ARS-BFGL-NGS-36319	0	31971668	A	G
2	BTA-47279-NO-RS	0	31995926	A	G
2	BTB-00093465	0	32056065	G	A
2	HAPMAP44597-BTA-47277	0	32084326	A	G
2	BTB-00093314	0	32108568	T	A
2	BTB-00093151	0	32190328	0	A
2	ARS-BFGL-NGS-39862	0	32214197	G	A
2	BTB-00093074	0	32305832	A	G
2	BTB-00093060	0	32327498	A	C
2	HAPMAP42950-BTA-47265	0	32376219	G	A
2	BTA-47262-NO-RS	0	32426255	G	A
2	ARS-BFGL-NGS-3960	0	32484368	C	G
2	BTB-00092817	0	32520300	A	G
2	BTB-00092756	0	32703555	A	G
2	ARS-BFGL-NGS-25909	0	32851706	0	G
2	HAPMAP41879-BTA-47145	0	32880955	A	G
2	BTB-00094591	0	32971826	A	G
2	ARS-BFGL-NGS-23688	0	33023842	A	C
2	BTB-00094379	0	33121559	G	A
2	BTB-00094296	0	33215993	G	A
2	BTB-00094289	0	33245068	G	A
2	BTB-00094283	0	33267739	G	A
2	HAPMAP33197-BTA-133869	0	33290041	0	A
2	ARS-BFGL-NGS-6378	0	33365058	A	G
2	ARS-BFGL-BAC-42858	0	33401608	A	G
2	BTB-00093853	0	33433015	G	A
2	BTB-00093776	0	33484646	G	A
2	BTB-00093748	0	33570231	G	A
2	ARS-BFGL-NGS-7878	0	33678860	A	C
2	ARS-BFGL-NGS-31279	0	33776171	A	C
2	BTB-00093713	0	33798764	T	A
2	BTB-00088238	0	33907727	A	C
2	BTB-00088434	0	33966115	A	G
2	BTB-00088458	0	33986797	G	A
2	ARS-BFGL-NGS-65913	0	34015788	G	A
2	HAPMAP46221-BTA-46942	0	34044657	A	T
2	BTB-00088621	0	34118200	A	C
2	ARS-BFGL-BAC-2749	0	34151082	0	A
2	BTB-00088679	0	34194876	A	C
2	ARS-BFGL-BAC-30629	0	34229500	G	A
2	BTB-00088688	0	34258157	A	G
2	ARS-BFGL-NGS-74043	0	34307565	0	C
2	BTB-01896843	0	34329085	G	A
2	BTB-00092589	0	34379341	A	G
2	BTB-00094752	0	34458464	A	G
2	ARS-BFGL-NGS-64127	0	34500208	A	G
2	UA-IFASA-6488	0	34537333	A	G
2	HAPMAP26123-BTA-133877	0	34572812	G	A
2	ARS-BFGL-NGS-64022	0	34594243	A	G
2	BTB-00969696	0	34638721	G	A
2	BTB-00969746	0	34657974	G	A
2	BTB-00969752	0	34679700	G	A
2	HAPMAP45885-BTA-63051	0	34709686	A	T
2	ARS-BFGL-NGS-29993	0	34950616	0	A
2	ARS-BFGL-NGS-100791	0	35004695	A	G
2	BTA-95758-NO-RS	0	35043749	G	A
2	HAPMAP30561-BTA-150629	0	35078302	0	A
2	HAPMAP47871-BTA-122165	0	35122342	G	A
2	BTB-00089372	0	35186903	0	G
2	BTB-00089384	0	35264900	A	G
2	HAPMAP49623-BTA-46979	0	35319678	G	A
2	HAPMAP61145-RS29025790	0	35386147	A	C
2	BTB-00089403	0	35478963	G	A
2	BTB-01798423	0	35497449	G	A
2	HAPMAP25811-BTA-133786	0	35610173	A	G
2	BTA-26450-NO-RS	0	35671347	G	A
2	HAPMAP51878-BTA-117353	0	35692083	G	A
2	BTB-01246228	0	35727838	G	A
2	HAPMAP24346-BTA-158052	0	35761857	0	C
2	BTB-00295753	0	35827910	A	G
2	BTB-00295725	0	35852731	C	A
2	ARS-BFGL-BAC-3633	0	35936557	G	A
2	HAPMAP50820-BTA-91209	0	35993314	A	G
2	ARS-BFGL-NGS-32446	0	36077493	A	G
2	HAPMAP26705-BTA-149119	0	36178912	0	A
2	ARS-BFGL-NGS-85296	0	36206558	G	A
2	HAPMAP25251-BTA-133896	0	36252633	G	A
2	HAPMAP27039-BTA-22947	0	36570379	A	G
2	ARS-BFGL-NGS-102089	0	36655521	A	G
2	HAPMAP33597-BTA-154241	0	36686850	0	G
2	HAPMAP42250-BTA-55589	0	36850914	A	G
2	ARS-BFGL-BAC-30704	0	36891323	A	G
2	HAPMAP55306-RS29018633	0	36969965	A	G
2	BTA-55596-NO-RS	0	37015649	0	G
2	BTA-55603-NO-RS	0	37065686	G	A
2	ARS-BFGL-BAC-30703	0	37156818	A	G
2	ARS-BFGL-NGS-96078	0	37278805	0	G
2	HAPMAP25533-BTA-133664	0	37332808	G	A
2	BTA-46613-NO-RS	0	37358592	A	G
2	ARS-BFGL-NGS-75	0	37405656	A	G
2	ARS-BFGL-NGS-48564	0	37471139	0	A
2	HAPMAP52382-RS29019574	0	37584534	A	C
2	HAPMAP58509-RS29024139	0	37635484	A	G
2	ARS-BFGL-NGS-28859	0	37729012	G	A
2	ARS-BFGL-NGS-57870	0	37813654	G	A
2	HAPMAP39595-BTA-85742	0	37879933	C	A
2	HAPMAP40693-BTA-23038	0	38014729	G	A
2	HAPMAP24585-BTA-23037	0	38034834	0	G
2	HAPMAP41189-BTA-122751	0	38312194	A	G
2	ARS-BFGL-NGS-34549	0	38340255	G	A
2	HAPMAP40998-BTA-47401	0	38416725	A	G
2	ARS-BFGL-NGS-78890	0	38436921	A	G
2	HAPMAP48776-BTA-47395	0	38525454	A	G
2	HAPMAP30225-BTA-133903	0	38566968	A	G
2	ARS-BFGL-NGS-3108	0	38636687	A	G
2	ARS-BFGL-NGS-38727	0	38670519	A	G
2	ARS-BFGL-BAC-31338	0	38709480	G	A
2	HAPMAP42557-BTA-47352	0	38748216	A	G
2	BTA-47365-NO-RS	0	38770761	G	A
2	HAPMAP53285-RS29015860	0	38804898	A	G
2	ARS-BFGL-NGS-29623	0	38908651	G	A
2	HAPMAP32300-BTA-133908	0	38980525	G	A
2	HAPMAP30794-BTA-133911	0	39002472	0	G
2	HAPMAP32557-BTA-133920	0	39031524	G	A
2	ARS-BFGL-NGS-60043	0	39056934	C	A
2	ARS-BFGL-BAC-2813	0	39086521	G	A
2	ARS-BFGL-NGS-103291	0	39158935	G	A
2	ARS-BFGL-NGS-20574	0	39195410	C	A
2	UA-IFASA-9548	0	39350058	A	G
2	HAPMAP27442-BTA-156175	0	39511079	0	A
2	HAPMAP23256-BTA-113482	0	39634470	C	A
2	BTA-114831-NO-RS	0	39709004	G	A
2	ARS-BFGL-BAC-29510	0	39742720	C	A
2	ARS-BFGL-NGS-104922	0	39775205	G	A
2	BTB-01053800	0	39813500	A	G
2	BTB-01053796	0	39842336	G	A
2	BTA-113476-NO-RS	0	39867494	0	G
2	HAPMAP47839-BTA-113475	0	39903367	A	G
2	HAPMAP50875-BTA-113474	0	39935723	0	G
2	ARS-BFGL-NGS-98401	0	39976359	G	A
2	HAPMAP36520-SCAFFOLD290052_367	0	40021512	G	A
2	HAPMAP28052-BTA-156755	0	40069616	G	A
2	HAPMAP55508-RS29010162	0	40155558	A	G
2	BTB-01053755	0	40313359	G	A
2	BTB-01053741	0	40337325	A	G
2	ARS-BFGL-NGS-83225	0	40358906	A	G
2	BTB-01053710	0	40390786	A	G
2	HAPMAP27206-BTA-156749	0	40421855	0	G
2	ARS-BFGL-NGS-35226	0	40513966	A	G
2	ARS-BFGL-NGS-30068	0	40540747	A	T
2	ARS-BFGL-NGS-23722	0	40592689	0	G
2	ARS-BFGL-BAC-41568	0	40653110	G	A
2	ARS-BFGL-NGS-92476	0	40753633	0	A
2	BTA-08061-NO-RS	0	40881032	A	T
2	BTB-01810212	0	41000191	0	G
2	BTB-01592427	0	41023734	G	A
2	BTB-01648501	0	41124804	C	A
2	ARS-BFGL-NGS-2854	0	41228198	A	G
2	HAPMAP59739-RS29016910	0	41304807	G	A
2	BTB-01341365	0	41332471	A	G
2	ARS-BFGL-NGS-99769	0	41353953	A	C
2	HAPMAP38483-BTA-25757	0	41386138	C	A
2	BTA-25759-NO-RS	0	41399057	T	A
2	ARS-BFGL-NGS-55184	0	41564195	G	A
2	BTB-01883711	0	41592409	G	A
2	BTB-01871274	0	41628433	A	C
2	BTA-25760-NO-RS	0	41647204	0	C
2	ARS-BFGL-BAC-2790	0	41672298	A	G
2	BTB-00096979	0	41717655	C	A
2	HAPMAP48777-BTA-47434	0	41786376	G	A
2	BTA-47437-NO-RS	0	41809670	A	T
2	BTA-47440-NO-RS	0	41853231	G	A
2	HAPMAP50154-BTA-91586	0	41874101	A	G
2	HAPMAP57995-RS29022905	0	41912933	G	A
2	BTB-00097114	0	41987155	T	A
2	BTB-00097126	0	42008005	C	A
2	HAPMAP44080-BTA-47449	0	42042712	G	A
2	BTB-01878940	0	42081873	G	A
2	HAPMAP51456-BTA-47469	0	42137116	G	A
2	HAPMAP54983-RS29020503	0	42173258	0	G
2	BTB-01242431	0	42243268	A	G
2	ARS-BFGL-NGS-48471	0	42305370	C	G
2	BTB-01242342	0	42336766	A	G
2	BTB-01242298	0	42363937	G	A
2	BTB-01242236	0	42424807	G	A
2	BTB-01242184	0	42454257	G	A
2	ARS-BFGL-NGS-45548	0	42738222	A	G
2	ARS-BFGL-NGS-105507	0	42815136	A	C
2	BTB-01247298	0	42897811	G	A
2	BTA-19852-NO-RS	0	42986890	G	A
2	BTB-01838972	0	43014031	C	A
2	BTB-01247268	0	43021497	A	G
2	BTB-01247241	0	43042276	T	A
2	BTA-46592-NO-RS	0	43131830	A	C
2	ARS-BFGL-NGS-6357	0	43184530	0	A
2	BTA-27803-NO-RS	0	43225280	A	G
2	BTA-49947-NO-RS	0	43436458	C	A
2	ARS-BFGL-NGS-41803	0	43456893	A	G
2	ARS-BFGL-NGS-43758	0	43488810	A	G
2	ARS-BFGL-NGS-8309	0	43513143	A	G
2	HAPMAP26509-BTA-47504	0	43768268	0	A
2	ARS-BFGL-NGS-79459	0	43905458	A	G
2	ARS-BFGL-NGS-81054	0	43966884	C	A
2	UA-IFASA-9607	0	44116574	G	A
2	HAPMAP47965-BTA-47481	0	44173767	A	G
2	ARS-BFGL-NGS-18591	0	44193968	G	A
2	ARS-BFGL-NGS-30987	0	44228718	A	C
2	ARS-BFGL-NGS-93283	0	44264949	A	G
2	BTA-47484-NO-RS	0	44306456	0	A
2	ARS-BFGL-NGS-14766	0	44364165	C	A
2	ARS-BFGL-NGS-25825	0	44455898	G	A
2	HAPMAP23460-BTA-133938	0	44492207	0	C
2	ARS-BFGL-NGS-27508	0	44512075	G	A
2	HAPMAP55415-SS46526681	0	44754820	A	G
2	ARS-BFGL-NGS-79233	0	44819403	G	A
2	ARS-BFGL-NGS-15616	0	44892770	0	C
2	HAPMAP39028-BTA-49928	0	44944975	C	A
2	HAPMAP59844-RS29025329	0	44947955	A	G
2	HAPMAP50202-BTA-106854	0	45026036	G	A
2	HAPMAP43136-BTA-106852	0	45085937	A	G
2	ARS-BFGL-NGS-66375	0	45144958	G	A
2	ARS-BFGL-NGS-27169	0	45309586	A	G
2	ARS-BFGL-NGS-6038	0	45379047	A	G
2	HAPMAP53891-RS29021231	0	45554413	G	A
2	HAPMAP38896-BTA-47506	0	45574415	A	C
2	HAPMAP25252-BTA-133942	0	45620386	A	G
2	ARS-BFGL-NGS-67924	0	45643391	C	A
2	BTA-47509-NO-RS	0	45707443	0	G
2	HAPMAP34848-BES1_CONTIG523_134	0	45718686	G	A
2	ARS-USMARC-PARENT-AY841151-RS2	0	45832887	A	C
2	ARS-BFGL-NGS-108620	0	45882857	0	A
2	ARS-BFGL-NGS-1099	0	45966380	0	C
2	HAPMAP34002-BES11_CONTIG450_94	0	46010764	A	G
2	ARS-BFGL-NGS-92794	0	46062312	0	A
2	HAPMAP29983-BTA-133945	0	46143050	0	G
2	ARS-BFGL-BAC-41571	0	46244844	C	A
2	HAPMAP50824-BTA-92238	0	46268964	G	A
2	ARS-BFGL-NGS-44416	0	46498119	G	A
2	HAPMAP41882-BTA-47592	0	46528687	G	A
2	ARS-BFGL-NGS-16519	0	46557061	G	A
2	ARS-BFGL-NGS-29014	0	46661883	A	G
2	HAPMAP57575-RS29011345	0	46700438	A	G
2	ARS-BFGL-NGS-23439	0	46732375	0	G
2	HAPMAP44600-BTA-47582	0	46838331	A	G
2	ARS-BFGL-NGS-100319	0	46995644	A	G
2	HAPMAP48631-BTA-117251	0	47084459	A	G
2	ARS-BFGL-NGS-32858	0	47115547	C	G
2	HAPMAP34454-BES3_CONTIG368_115	0	47172957	A	G
2	HAPMAP41551-BTA-47567	0	47202387	A	G
2	ARS-BFGL-BAC-47330	0	47339483	A	G
2	ARS-BFGL-NGS-83687	0	47361073	A	C
2	BTA-47601-NO-RS	0	47385950	G	A
2	ARS-BFGL-BAC-2793	0	47449015	C	G
2	HAPMAP55249-RS29014403	0	47652271	0	G
2	ARS-BFGL-NGS-98094	0	47782292	A	G
2	HAPMAP48352-BTA-47529	0	47873555	A	G
2	HAPMAP26789-BTA-47530	0	47945351	0	A
2	ARS-BFGL-NGS-103557	0	48154122	A	C
2	ARS-BFGL-NGS-82865	0	48217714	G	A
2	HAPMAP43862-BTA-47538	0	48240577	A	G
2	ARS-BFGL-BAC-35245	0	48282793	A	G
2	BTA-47540-NO-RS	0	48303241	G	A
2	UA-IFASA-9180	0	48394699	A	G
2	HAPMAP43863-BTA-47554	0	48440885	G	A
2	BTA-47558-NO-RS	0	48570218	A	G
2	HAPMAP59340-RS29017240	0	48800719	A	G
2	BTA-14682-NO-RS	0	48895479	G	A
2	HAPMAP47966-BTA-47563	0	48925280	G	A
2	HAPMAP18416-RS29019993	0	48977118	0	A
2	HAPMAP42449-BTA-120321	0	49175458	G	A
2	ARS-BFGL-NGS-104615	0	49316873	A	G
2	HAPMAP35440-SCAFFOLD43266_711	0	49767251	A	C
2	ARS-BFGL-NGS-38341	0	49808137	G	A
2	BTA-120308-NO-RS	0	49914972	A	G
2	ARS-BFGL-NGS-79853	0	50015426	0	C
2	HAPMAP40308-BTA-47694	0	50069820	A	C
2	BTA-47682-NO-RS	0	50130815	C	A
2	BTA-47677-NO-RS	0	50165771	A	G
2	HAPMAP38756-BTA-47676	0	50223536	A	C
2	BTB-00099032	0	50262148	A	G
2	BTA-47675-NO-RS	0	50292199	0	G
2	BTB-00098952	0	50327795	A	C
2	HAPMAP42228-BTA-47674	0	50368074	G	A
2	BTB-00098919	0	50412468	0	C
2	BTB-00098912	0	50506143	A	G
2	BTB-00098901	0	50556015	G	A
2	HAPMAP41883-BTA-47665	0	50595671	A	G
2	HAPMAP25927-BTA-17036	0	50653397	0	A
2	ARS-BFGL-BAC-35839	0	50689222	A	G
2	BTB-01720538	0	50744605	A	G
2	ARS-BFGL-NGS-108848	0	50767757	G	A
2	BTB-01741550	0	50810731	0	G
2	BTB-00097683	0	50902073	A	G
2	BTB-01741678	0	50916490	G	A
2	HAPMAP27390-BTA-133992	0	50987435	0	A
2	BTB-00097813	0	51012229	A	C
2	HAPMAP38755-BTA-47611	0	51129488	C	A
2	BTA-47612-NO-RS	0	51162276	A	G
2	BTB-00098202	0	51200785	A	G
2	BTB-00098220	0	51227309	A	G
2	BTB-00098296	0	51273999	A	G
2	BTA-47620-NO-RS	0	51314167	G	A
2	ARS-BFGL-NGS-98960	0	51385485	A	G
2	BTB-00098350	0	51506517	0	G
2	BTB-00098343	0	51621921	C	A
2	HAPMAP27663-BTA-47633	0	51765219	0	G
2	BTB-00098380	0	51825396	G	A
2	ARS-BFGL-BAC-37051	0	51854482	T	A
2	ARS-BFGL-NGS-34526	0	51914519	A	G
2	HAPMAP52423-RS29022902	0	51940451	C	A
2	BTB-00098528	0	51983283	A	G
2	HAPMAP42227-BTA-47643	0	52018862	A	G
2	BTB-00098707	0	52109717	A	G
2	BTB-00098730	0	52130607	T	A
2	ARS-BFGL-NGS-3385	0	52156024	G	A
2	HAPMAP43865-BTA-47654	0	52229656	A	G
2	ARS-BFGL-NGS-59320	0	52289749	0	A
2	BTB-00098856	0	52392645	A	G
2	BTA-47656-NO-RS	0	52417495	G	A
2	BTB-00098808	0	52449826	G	A
2	BTB-00098799	0	52476850	G	A
2	BTB-00098773	0	52497009	A	G
2	HAPMAP60959-RS29025559	0	52549118	C	A
2	BTB-01266966	0	52579702	A	G
2	BTA-120552-NO-RS	0	52632330	T	A
2	ARS-BFGL-BAC-2836	0	52655386	0	G
2	BTB-01266880	0	52692341	G	A
2	BTB-01266858	0	52716480	G	A
2	ARS-BFGL-NGS-65713	0	52778208	C	A
2	BTB-01266794	0	52825949	A	G
2	ARS-BFGL-NGS-24278	0	52872733	0	A
2	BTB-01266622	0	52929315	A	G
2	HAPMAP48664-BTA-16199	0	52966242	G	A
2	BTB-01625704	0	52986917	G	A
2	HAPMAP38282-BTA-108693	0	53016506	A	C
2	HAPMAP42418-BTA-108690	0	53045574	A	G
2	HAPMAP46778-BTA-16201	0	53079518	G	A
2	HAPMAP34316-BES5_CONTIG205_709	0	53113209	G	A
2	BTB-01274050	0	53161676	A	G
2	HAPMAP33246-BTA-159394	0	53200694	A	G
2	HAPMAP31810-BTA-155140	0	53330902	A	G
2	ARS-BFGL-NGS-49789	0	53369279	C	G
2	ARS-BFGL-NGS-59969	0	53389738	C	A
2	BTB-01559051	0	53431931	A	G
2	BTB-01412384	0	53452826	G	A
2	HAPMAP50149-BTA-90491	0	53477976	A	G
2	BTB-01412526	0	53502146	A	C
2	HAPMAP50816-BTA-90485	0	53580101	A	G
2	BTB-01412462	0	53614731	A	G
2	BTB-01412441	0	53646650	A	G
2	BTB-01412391	0	53699217	A	C
2	BTB-02061251	0	53743866	0	C
2	BTA-01008-RS29011975	0	53749577	A	G
2	BTA-46608-NO-RS	0	53779266	A	G
2	BTB-00082706	0	53814015	A	G
2	BTB-01390827	0	53907394	A	C
2	BTB-01390865	0	53931759	A	G
2	HAPMAP48220-BTA-121978	0	54026476	G	A
2	HAPMAP58989-RS29020790	0	54078449	G	A
2	HAPMAP43801-BTA-18254	0	54130292	G	A
2	ARS-BFGL-NGS-34148	0	54237423	G	A
2	HAPMAP44423-BTA-90469	0	54299140	G	A
2	BTB-01621450	0	54409482	G	A
2	HAPMAP51797-BTA-108321	0	54445075	A	G
2	BTB-01775964	0	54519795	G	A
2	HAPMAP34718-BES7_CONTIG295_922	0	54559607	A	G
2	ARS-BFGL-NGS-88182	0	54588834	A	G
2	BTA-09659-RS29025817	0	54696204	A	G
2	BTB-01391891	0	54740773	A	G
2	UA-IFASA-8123	0	54770542	A	G
2	BTB-00183404	0	54812608	A	G
2	BTB-00183384	0	54839057	G	A
2	HAPMAP50447-BTA-70481	0	54901289	G	A
2	BTB-01391805	0	54936213	A	G
2	HAPMAP29674-BTA-160310	0	54968718	A	T
2	HAPMAP25908-BTA-160304	0	55002040	G	A
2	BTB-01294125	0	55067325	G	A
2	BTB-01293919	0	55118828	A	G
2	HAPMAP51787-BTA-101971	0	55143544	A	G
2	BTB-01165311	0	55283216	A	G
2	HAPMAP43745-BTA-101961	0	55341069	G	A
2	BTB-01165248	0	55372153	A	G
2	BTB-01165238	0	55405767	A	G
2	BTB-01165225	0	55442525	A	C
2	HAPMAP41404-BTA-101995	0	55475595	A	G
2	HAPMAP43123-BTA-101963	0	55524932	A	G
2	BTB-01165150	0	55546478	A	G
2	BTB-01892981	0	55566541	A	G
2	HAPMAP48508-BTA-88108	0	55661656	A	G
2	BTB-01753605	0	55729126	G	A
2	HAPMAP23015-BTA-145943	0	55749250	0	C
2	HAPMAP33880-BES9_CONTIG535_933	0	55796401	A	G
2	HAPMAP38699-BTA-81626	0	55831708	A	C
2	BTB-00353784	0	55852340	C	A
2	HAPMAP44140-BTA-81617	0	55876484	A	G
2	BTB-00353647	0	55905779	A	G
2	BTB-01160731	0	55927141	C	A
2	ARS-BFGL-NGS-15557	0	55947403	C	A
2	BTB-01160816	0	55976443	A	C
2	HAPMAP60963-RS29015781	0	55998204	A	C
2	ARS-BFGL-NGS-105321	0	56040478	T	A
2	HAPMAP27618-BTA-152634	0	56063430	G	A
2	BTB-01161054	0	56150582	0	T
2	HAPMAP41401-BTA-101347	0	56179714	G	A
2	BTB-01161211	0	56295477	C	A
2	BTA-101353-NO-RS	0	56307244	A	G
2	BTA-101354-NO-RS	0	56356269	C	A
2	HAPMAP28102-BTA-152636	0	56382133	G	A
2	BTA-101359-NO-RS	0	56409074	C	A
2	BTA-101366-NO-RS	0	56456865	A	G
2	BTB-01819043	0	56504541	A	G
2	BTA-106070-NO-RS	0	56539467	A	G
2	BTB-01588936	0	56583793	A	G
2	ARS-BFGL-NGS-43395	0	56636575	C	A
2	BTB-01146113	0	56694744	G	A
2	BTB-01146092	0	56775988	G	A
2	BTB-01145879	0	56825850	G	A
2	HAPMAP28163-BTA-151437	0	56851496	A	G
2	BTB-01145846	0	56895186	A	G
2	BTB-00335888	0	56966172	A	G
2	BTA-19224-NO-RS	0	57260012	G	A
2	BTB-00099884	0	57373897	A	G
2	BTB-00099725	0	57449775	A	G
2	ARS-BFGL-NGS-43662	0	57481115	G	A
2	HAPMAP25253-BTA-134017	0	57516075	A	G
2	HAPMAP54628-RS29021692	0	57619846	G	A
2	HAPMAP44382-BTA-47704	0	57664300	A	G
2	HAPMAP44246-BTA-47696	0	57727203	G	A
2	BTB-00099180	0	57768704	G	A
2	HAPMAP52345-RS29024293	0	57800824	A	C
2	ARS-BFGL-NGS-25349	0	57833417	A	G
2	BTB-01197362	0	58015854	A	G
2	ARS-BFGL-NGS-28503	0	58066110	G	A
2	ARS-BFGL-NGS-18664	0	58191921	A	G
2	BTB-01197267	0	58220940	G	A
2	HAPMAP59763-RS29018910	0	58265805	A	G
2	BTB-01197150	0	58351712	A	G
2	BTB-01196985	0	58393701	G	A
2	ARS-BFGL-NGS-72562	0	58492031	G	A
2	ARS-BFGL-NGS-33092	0	58519836	A	G
2	ARS-BFGL-NGS-90955	0	58545892	A	G
2	ARS-BFGL-NGS-83275	0	58600302	G	A
2	ARS-BFGL-NGS-43350	0	58622479	C	A
2	ARS-BFGL-NGS-28178	0	58653662	A	G
2	ARS-BFGL-NGS-23883	0	58745694	A	G
2	HAPMAP39640-BTA-27073	0	58772041	A	C
2	HAPMAP47220-BTA-22362	0	58975210	A	G
2	BTA-23960-NO-RS	0	59012525	A	G
2	BTA-23963-NO-RS	0	59032002	G	A
2	ARS-BFGL-NGS-37839	0	59083405	A	G
2	HAPMAP31501-BTA-158286	0	59237220	G	A
2	BTA-28581-NO-RS	0	59295116	0	G
2	BTB-01361440	0	59318500	A	G
2	BTA-28576-NO-RS	0	59343625	0	A
2	HAPMAP27605-BTA-148285	0	59397116	A	G
2	BTA-88935-NO-RS	0	59440715	A	G
2	BTB-01902301	0	59461527	C	A
2	BTB-01402854	0	59488095	G	A
2	ARS-BFGL-NGS-44854	0	59569007	A	T
2	ARS-BFGL-NGS-74193	0	59591867	A	G
2	ARS-BFGL-NGS-9262	0	59614350	G	A
2	HAPMAP51345-BTA-88931	0	59644564	G	A
2	HAPMAP51412-BTA-16926	0	59690093	G	A
2	HAPMAP52568-RS29017559	0	59720643	A	C
2	BTB-01651888	0	59760905	A	G
2	BTB-01806590	0	59799053	A	G
2	ARS-BFGL-NGS-108325	0	59927024	A	G
2	ARS-BFGL-NGS-4659	0	60143778	G	A
2	HAPMAP40271-BTA-47722	0	60223428	C	A
2	ARS-BFGL-NGS-38875	0	60308526	C	A
2	ARS-BFGL-NGS-2796	0	60451952	A	G
2	BTB-01071488	0	60592353	A	G
2	ARS-BFGL-NGS-13806	0	60775596	G	A
2	HAPMAP38373-BTA-107037	0	60985930	C	A
2	ARS-BFGL-NGS-36803	0	61015598	A	G
2	ARS-BFGL-NGS-42047	0	61047858	G	A
2	ARS-BFGL-NGS-50482	0	61134245	T	A
2	ARS-BFGL-NGS-102846	0	61211208	0	C
2	ARS-BFGL-NGS-96661	0	61254762	C	A
2	HAPMAP38999-BTA-107039	0	61276598	A	C
2	HAPMAP55796-RS29011172	0	61341898	A	T
2	HAPMAP58378-RS29015037	0	61487742	A	G
2	ARS-BFGL-NGS-3831	0	61527377	A	C
2	HAPMAP48387-BTA-55128	0	61585039	A	G
2	HAPMAP41674-BTA-88236	0	61632431	G	A
2	ARS-BFGL-NGS-65334	0	61663100	G	A
2	HAPMAP25038-BTA-134021	0	61704849	0	G
2	HAPMAP50002-BTA-47754	0	61735987	G	A
2	HAPMAP39204-BTA-47760	0	61778818	A	C
2	BTA-47765-NO-RS	0	61800404	G	A
2	ARS-BFGL-NGS-103465	0	61822538	G	A
2	ARS-BFGL-NGS-92772	0	61893116	A	G
2	HAPMAP42558-BTA-47788	0	62008179	A	G
2	HAPMAP48778-BTA-47791	0	62038040	A	G
2	HAPMAP59807-RS29011612	0	62080553	G	A
2	HAPMAP60325-RS29019351	0	62106463	G	A
2	HAPMAP52390-RS29021802	0	62163921	C	A
2	HAPMAP44202-BTA-115270	0	62367003	A	G
2	HAPMAP31403-BTA-134024	0	62419480	0	A
2	ARS-BFGL-NGS-12099	0	62447051	A	G
2	ARS-BFGL-NGS-106570	0	62470718	A	G
2	HAPMAP41553-BTA-47816	0	62708763	G	A
2	HAPMAP41276-BTA-47819	0	62791288	G	A
2	ARS-BFGL-NGS-102253	0	62853776	G	A
2	ARS-BFGL-NGS-79494	0	62890977	G	A
2	HAPMAP39338-BTA-47826	0	62952248	A	C
2	BTA-47828-NO-RS	0	62977592	A	G
2	ARS-BFGL-NGS-104000	0	63008561	0	C
2	HAPMAP50702-BTA-47830	0	63065836	A	G
2	HAPMAP40999-BTA-47831	0	63112798	G	A
2	ARS-BFGL-NGS-30962	0	63139750	A	G
2	ARS-BFGL-NGS-101408	0	63275355	A	G
2	HAPMAP23544-BTA-134040	0	63332645	C	A
2	ARS-BFGL-NGS-35045	0	63355675	A	C
2	BTA-02913-RS29010456	0	63411488	A	C
2	ARS-BFGL-NGS-61102	0	63432710	A	G
2	ARS-BFGL-NGS-100643	0	63460235	A	C
2	BTA-47843-NO-RS	0	63516470	A	T
2	HAPMAP53388-RS29010903	0	63581955	G	A
2	BTA-47853-NO-RS	0	63696865	G	A
2	ARS-BFGL-NGS-107635	0	63782428	G	A
2	HAPMAP53658-RS29027494	0	63834656	G	A
2	HAPMAP41884-BTA-47859	0	63870312	A	G
2	HAPMAP27582-BTA-134049	0	63989724	A	G
2	BTA-47869-NO-RS	0	64043648	C	A
2	ARS-BFGL-NGS-94	0	64065171	0	G
2	HAPMAP51571-BTA-20582	0	64173821	G	A
2	ARS-BFGL-NGS-85797	0	64198992	G	A
2	HAPMAP47221-BTA-22428	0	64300614	G	A
2	HAPMAP45413-BTA-20418	0	64346990	G	C
2	ARS-BFGL-NGS-102881	0	64375198	A	G
2	ARS-BFGL-NGS-91754	0	64399273	A	G
2	HAPMAP41184-BTA-121229	0	64462072	A	G
2	ARS-BFGL-NGS-41523	0	64485917	G	A
2	BTA-53248-NO-RS	0	64549576	A	G
2	HAPMAP41290-BTA-53251	0	64570902	A	G
2	HAPMAP40176-BTA-47878	0	64944578	C	A
2	ARS-BFGL-NGS-103410	0	65038984	A	G
2	ARS-BFGL-NGS-72192	0	65044427	G	A
2	ARS-USMARC-PARENT-DQ422949-RS2	0	65069037	G	A
2	UA-IFASA-3968	0	65069112	A	C
2	HAPMAP38501-BTA-47902	0	65129428	A	C
2	ARS-BFGL-NGS-35984	0	65172196	A	G
2	ARS-BFGL-NGS-55148	0	65249007	G	A
2	ARS-BFGL-NGS-100756	0	65279621	A	G
2	HAPMAP57234-RS29024553	0	65301812	A	G
2	HAPMAP47637-BTA-47889	0	65345015	G	A
2	ARS-BFGL-NGS-36544	0	65415110	G	A
2	ARS-BFGL-NGS-33412	0	65469391	G	C
2	ARS-BFGL-NGS-3180	0	65489815	C	A
2	ARS-BFGL-NGS-55238	0	65513882	A	G
2	ARS-BFGL-NGS-55924	0	65551700	G	A
2	BTA-47944-NO-RS	0	65574548	G	A
2	ARS-BFGL-NGS-96204	0	65600025	A	G
2	HAPMAP51598-BTA-47943	0	65700940	G	A
2	ARS-BFGL-NGS-102636	0	65946493	A	G
2	ARS-BFGL-NGS-33852	0	66070654	A	C
2	ARS-BFGL-NGS-24410	0	66093445	G	A
2	BTA-29589-NO-RS	0	66137636	G	A
2	HAPMAP41497-BTA-29595	0	66174477	A	G
2	ARS-BFGL-NGS-82679	0	66414722	A	C
2	HAPMAP60552-RS29017490	0	66470939	C	A
2	BTA-29604-NO-RS	0	66525839	A	G
2	HAPMAP39925-BTA-47947	0	66637714	C	A
2	ARS-BFGL-NGS-71473	0	66731640	A	C
2	ARS-BFGL-NGS-59506	0	66860284	G	A
2	HAPMAP60758-RS29010833	0	66885868	A	C
2	BTA-47963-NO-RS	0	66962526	A	C
2	ARS-BFGL-NGS-70734	0	67055991	A	G
2	ARS-BFGL-NGS-32707	0	67078207	A	G
2	BTB-01332880	0	67130856	C	A
2	BTB-01332833	0	67165879	G	A
2	BTB-01332745	0	67213974	A	C
2	BTA-24666-NO-RS	0	67246705	C	A
2	BTB-01332511	0	67361632	A	G
2	ARS-BFGL-NGS-95329	0	67387596	A	G
2	BTB-01332453	0	67407561	A	C
2	BTA-113895-NO-RS	0	67464330	A	G
2	BTB-01689724	0	67484628	A	G
2	ARS-BFGL-NGS-38034	0	67575238	G	A
2	BTB-01953354	0	67604758	A	C
2	ARS-BFGL-NGS-89146	0	67720975	0	C
2	BTB-01601989	0	67766127	G	A
2	HAPMAP44529-BTA-19193	0	67894736	A	G
2	BTB-01297051	0	68024655	G	A
2	HAPMAP49519-BTA-19205	0	68058489	A	G
2	ARS-BFGL-NGS-80573	0	68089041	A	G
2	BTA-19206-NO-RS	0	68117012	G	A
2	HAPMAP44054-BTA-28998	0	68119332	A	G
2	BTB-01297138	0	68154640	G	A
2	HAPMAP51178-BTA-18113	0	68259542	G	A
2	HAPMAP43407-BTA-93630	0	68320540	A	G
2	HAPMAP33757-BTA-152779	0	68350172	0	G
2	HAPMAP41723-BTA-101688	0	68386619	G	A
2	BTB-01536946	0	68429456	G	C
2	BTB-01536920	0	68514758	A	C
2	BTB-01352059	0	68554311	A	G
2	BTB-01941823	0	68584610	G	A
2	BTA-27370-NO-RS	0	68691127	G	A
2	ARS-BFGL-NGS-47229	0	68718027	G	C
2	HAPMAP51555-BTA-115578	0	68769557	A	G
2	ARS-BFGL-BAC-40066	0	68795555	T	A
2	HAPMAP32866-BTA-160457	0	68821062	G	A
2	BTB-01831918	0	68849454	A	C
2	HAPMAP58976-RS29019573	0	68877969	G	A
2	BTB-01366705	0	68911266	A	C
2	ARS-BFGL-NGS-102669	0	69030520	0	C
2	HAPMAP28506-BTA-151467	0	69216844	C	G
2	BTB-00121016	0	69359925	G	A
2	BTB-00121025	0	69391463	A	G
2	BTB-00121035	0	69415937	T	A
2	BTA-48005-NO-RS	0	69438526	G	A
2	HAPMAP29874-BTA-47999	0	69475918	0	A
2	ARS-BFGL-NGS-12128	0	69511580	A	G
2	BTA-11592-RS29017351	0	69569936	A	G
2	BTB-00121383	0	69616051	A	G
2	ARS-BFGL-NGS-80431	0	69638270	G	A
2	ARS-BFGL-NGS-90287	0	69662990	A	G
2	BTA-68918-NO-RS	0	69702569	A	G
2	BTB-00121590	0	69774359	A	G
2	ARS-BFGL-NGS-62901	0	69797862	0	C
2	BTA-21857-NO-RS	0	69917549	C	A
2	HAPMAP30596-BTA-161397	0	69939162	G	A
2	ARS-BFGL-NGS-107266	0	70200269	G	A
2	ARS-BFGL-NGS-105016	0	70299376	A	G
2	HAPMAP40748-BTA-47979	0	70322692	G	A
2	BTB-00720132	0	70384129	0	A
2	HAPMAP38837-BTA-43552	0	70442711	C	A
2	ARS-BFGL-NGS-95316	0	70485741	G	A
2	ARS-BFGL-NGS-108472	0	70537501	0	A
2	HAPMAP49404-BTA-100549	0	70559853	G	A
2	BTB-01522343	0	70582764	C	A
2	HAPMAP25231-BTA-120294	0	70609758	G	A
2	ARS-BFGL-NGS-83221	0	70719167	A	C
2	HAPMAP50975-BTA-47969	0	70753898	A	G
2	HAPMAP31404-BTA-134082	0	70791048	0	G
2	HAPMAP48780-BTA-47965	0	70863397	A	G
2	HAPMAP35220-BES9_CONTIG365_495	0	70895063	A	G
2	ARS-BFGL-NGS-40052	0	70978502	A	G
2	ARS-BFGL-NGS-26766	0	71023597	G	A
2	BTA-47992-NO-RS	0	71132639	A	G
2	ARS-BFGL-NGS-35948	0	71161113	A	G
2	HAPMAP40749-BTA-47991	0	71185300	A	G
2	HAPMAP32375-BTA-158518	0	71209253	G	A
2	ARS-BFGL-NGS-12123	0	71238486	A	G
2	ARS-BFGL-NGS-1606	0	71295677	A	C
2	ARS-BFGL-NGS-88046	0	71382630	G	A
2	ARS-BFGL-NGS-61695	0	71409892	G	A
2	HAPMAP40177-BTA-47989	0	71518065	A	C
2	ARS-BFGL-NGS-105719	0	71565086	A	G
2	ARS-BFGL-NGS-103138	0	71598307	A	G
2	ARS-BFGL-NGS-12877	0	71657308	C	A
2	ARS-BFGL-NGS-200	0	71710397	A	G
2	BTB-01611164	0	71733190	C	A
2	ARS-BFGL-NGS-58619	0	71779928	G	A
2	ARS-BFGL-NGS-16745	0	71848377	A	G
2	ARS-BFGL-NGS-22157	0	71906695	A	C
2	ARS-BFGL-NGS-26704	0	71927870	A	G
2	HAPMAP45428-BTA-47987	0	72214554	C	G
2	ARS-BFGL-NGS-90614	0	72248936	0	G
2	ARS-BFGL-NGS-1934	0	72324157	A	G
2	ARS-BFGL-NGS-85372	0	72369610	G	A
2	ARS-BFGL-NGS-25361	0	72396890	0	A
2	ARS-BFGL-NGS-48402	0	72445788	C	G
2	ARS-BFGL-NGS-21498	0	72544819	0	A
2	ARS-BFGL-NGS-29723	0	72583890	G	A
2	ARS-BFGL-NGS-22906	0	72692197	A	G
2	HAPMAP58183-RS29021995	0	72731338	G	A
2	ARS-BFGL-NGS-85252	0	72752229	A	G
2	ARS-BFGL-NGS-86652	0	72790595	G	A
2	ARS-BFGL-NGS-17953	0	72814849	A	G
2	ARS-BFGL-NGS-15738	0	72969060	0	G
2	ARS-BFGL-NGS-108527	0	73003429	A	G
2	ARS-BFGL-NGS-99167	0	73039297	0	C
2	ARS-BFGL-NGS-81871	0	73165500	A	G
2	ARS-BFGL-NGS-43775	0	73209337	C	G
2	ARS-BFGL-NGS-39860	0	73234975	G	A
2	ARS-BFGL-NGS-80861	0	73274348	A	G
2	HAPMAP52909-RS29011193	0	73355006	0	A
2	ARS-BFGL-NGS-25338	0	73412080	A	G
2	ARS-BFGL-NGS-100817	0	73436684	C	A
2	BTA-113411-NO-RS	0	73545521	G	A
2	HAPMAP38063-BTA-24769	0	73595375	A	C
2	ARS-BFGL-NGS-69450	0	73653622	G	A
2	ARS-BFGL-NGS-44906	0	73678219	G	A
2	ARS-BFGL-NGS-33838	0	73710328	G	A
2	HAPMAP32389-BTA-162402	0	73788636	A	G
2	HAPMAP40272-BTA-48011	0	73903415	A	C
2	HAPMAP24464-BTA-134139	0	73978469	0	G
2	ARS-BFGL-NGS-15669	0	74063186	A	G
2	ARS-BFGL-NGS-106694	0	74101924	G	A
2	ARS-BFGL-NGS-38139	0	74228539	C	A
2	ARS-BFGL-NGS-47830	0	74289327	A	T
2	ARS-BFGL-NGS-17788	0	74354190	G	A
2	ARS-BFGL-NGS-38374	0	74388391	G	A
2	HAPMAP23997-BTA-145416	0	74422326	A	C
2	ARS-BFGL-NGS-74202	0	74508160	0	G
2	ARS-BFGL-NGS-104166	0	74548518	G	A
2	HAPMAP43713-BTA-86767	0	74805654	G	A
2	ARS-BFGL-NGS-51807	0	74877647	A	T
2	ARS-BFGL-NGS-23847	0	75001159	G	A
2	HAPMAP34364-BES1_CONTIG549_150	0	75051646	G	A
2	HAPMAP32368-BTA-157293	0	75126638	G	A
2	HAPMAP39129-BTA-115423	0	75315966	C	A
2	HAPMAP25610-BTA-157302	0	75336069	0	A
2	HAPMAP51098-BTA-96589	0	75484794	G	A
2	HAPMAP50173-BTA-96591	0	75546229	A	G
2	HAPMAP32607-BTA-150987	0	75682808	0	A
2	ARS-BFGL-NGS-32559	0	75724252	G	A
2	BTA-96598-NO-RS	0	75885774	G	A
2	ARS-BFGL-NGS-32409	0	75962251	0	A
2	BTA-96609-NO-RS	0	76035542	G	A
2	HAPMAP24002-BTA-150995	0	76088949	A	C
2	BTA-96614-NO-RS	0	76112733	A	C
2	ARS-BFGL-NGS-69160	0	76136460	0	A
2	HAPMAP60737-RS29018861	0	76214807	C	A
2	ARS-BFGL-NGS-104820	0	76270430	A	G
2	UA-IFASA-4619	0	76309053	A	G
2	BTB-01063267	0	76335841	A	G
2	HAPMAP43512-BTA-21374	0	76364258	G	A
2	BTB-01313469	0	76384320	G	A
2	ARS-BFGL-NGS-78520	0	76400643	A	G
2	BTB-01313376	0	76422853	G	A
2	ARS-BFGL-NGS-106759	0	76444066	0	C
2	ARS-BFGL-NGS-102866	0	76518493	A	C
2	BTB-02066351	0	76563133	A	C
2	HAPMAP50277-BTA-20931	0	76597004	A	G
2	ARS-BFGL-NGS-106237	0	76637668	G	A
2	HAPMAP42472-BTA-21372	0	76675977	A	G
2	BTB-00917506	0	76759957	A	C
2	BTA-60260-NO-RS	0	76787035	G	A
2	ARS-BFGL-NGS-83348	0	76884059	A	C
2	HAPMAP38907-BTA-70141	0	76987725	A	C
2	BTB-00425849	0	77005501	A	G
2	BTB-00425912	0	77099320	G	A
2	BTA-48073-NO-RS	0	77110357	A	C
2	BTB-00103234	0	77143059	0	G
2	ARS-BFGL-NGS-18407	0	77175718	C	A
2	BTB-00103137	0	77202062	G	A
2	BTB-00102915	0	77317530	0	C
2	HAPMAP52707-RS29020755	0	77340874	C	A
2	BTB-02007152	0	77420390	G	A
2	BTB-00102663	0	77516653	C	A
2	BTB-01745174	0	77554557	G	A
2	ARS-BFGL-NGS-65669	0	77583642	C	A
2	HAPMAP43274-BTA-48044	0	77620108	G	A
2	BTA-98940-NO-RS	0	77832115	A	C
2	HAPMAP42752-BTA-98939	0	77864486	G	A
2	BTA-98942-NO-RS	0	77900295	C	A
2	ARS-BFGL-NGS-88183	0	78028191	A	C
2	BTB-01516197	0	78059039	A	G
2	BTA-102943-NO-RS	0	78166743	A	G
2	HAPMAP41407-BTA-102938	0	78199553	G	A
2	BTB-01549373	0	78256366	G	A
2	BTB-01720563	0	78280305	A	G
2	HAPMAP26185-BTA-157573	0	78302162	A	G
2	HAPMAP40841-BTA-94957	0	78332368	G	A
2	BTB-01945480	0	78366932	A	G
2	BTB-01767882	0	78405537	A	G
2	BTB-01767855	0	78433731	A	G
2	HAPMAP43777-BTA-115985	0	78455930	G	A
2	BTB-01963677	0	78533652	C	A
2	BTB-00103401	0	78556325	A	T
2	ARS-BFGL-NGS-21252	0	78581503	G	A
2	BTB-00103489	0	78604521	A	G
2	HAPMAP25645-BTA-48106	0	78628109	G	A
2	BTB-01860738	0	78691609	G	A
2	BTB-01860839	0	78726622	G	A
2	BTB-00103543	0	78749162	C	A
2	BTB-00103559	0	78777753	0	A
2	ARS-BFGL-NGS-5148	0	78839135	C	A
2	BTB-01374180	0	78872254	G	A
2	BTB-01374162	0	78893301	A	G
2	HAPMAP61010-RS29023283	0	78942271	C	A
2	HAPMAP24266-BTA-29850	0	79017908	A	C
2	BTB-01373917	0	79056259	A	G
2	BTB-01809666	0	79090198	G	A
2	ARS-BFGL-NGS-81445	0	79126404	G	A
2	UA-IFASA-2241	0	79158290	A	C
2	ARS-BFGL-NGS-37942	0	79179255	A	G
2	ARS-BFGL-NGS-31780	0	79226952	A	G
2	HAPMAP33049-BTA-153946	0	79320427	A	G
2	ARS-BFGL-NGS-33744	0	79388083	G	A
2	ARS-BFGL-NGS-65317	0	79414331	A	G
2	HAPMAP39881-BTA-105105	0	79467938	C	A
2	BTA-107075-NO-RS	0	79733888	G	A
2	HAPMAP43710-BTA-86183	0	79846105	G	A
2	ARS-BFGL-NGS-94630	0	79893482	A	G
2	HAPMAP35064-BES1_CONTIG468_700	0	79923716	C	G
2	HAPMAP51332-BTA-86182	0	79946595	A	G
2	ARS-BFGL-NGS-38368	0	80044248	A	C
2	ARS-BFGL-NGS-84024	0	80133105	A	C
2	BTA-86188-NO-RS	0	80201648	A	G
2	BTA-86190-NO-RS	0	80247378	G	A
2	HAPMAP34302-BES7_CONTIG241_185	0	80298164	G	A
2	HAPMAP33855-BES7_CONTIG421_544	0	80335082	G	A
2	HAPMAP55553-SS46526243	0	80369206	G	A
2	ARS-BFGL-NGS-105974	0	80426417	A	G
2	HAPMAP48925-BTA-86217	0	80451862	A	G
2	ARS-BFGL-NGS-109686	0	80504423	0	A
2	HAPMAP51692-BTA-119034	0	80542965	G	A
2	HAPMAP45521-BTA-94820	0	80569319	G	C
2	ARS-BFGL-NGS-41490	0	80605588	A	G
2	ARS-BFGL-NGS-5680	0	80666057	C	A
2	HAPMAP50262-BTA-122131	0	80687709	G	A
2	ARS-BFGL-NGS-94696	0	80970515	A	G
2	HAPMAP41554-BTA-48125	0	81133028	A	G
2	HAPMAP42104-BTA-121232	0	81159639	A	G
2	HAPMAP46066-BTA-25653	0	81236428	A	T
2	HAPMAP51700-BTA-21117	0	81721478	G	A
2	HAPMAP33788-BTA-154116	0	81796035	0	A
2	HAPMAP39613-BTA-105821	0	81960673	A	C
2	HAPMAP38874-BTA-105832	0	82059515	A	C
2	HAPMAP45703-BTA-105835	0	82083660	C	G
2	ARS-BFGL-NGS-71649	0	82654093	A	G
2	HAPMAP60088-RS29027650	0	82707674	G	A
2	BTA-48254-NO-RS	0	82786614	A	G
2	HAPMAP42031-BTA-04949	0	82808175	G	A
2	HAPMAP38231-BTA-48248	0	82851585	A	C
2	HAPMAP26991-BTA-151076	0	83349093	A	G
2	HAPMAP28101-BTA-152113	0	83410030	0	G
2	HAPMAP32841-BTA-151065	0	83493191	0	G
2	ARS-BFGL-NGS-55339	0	83616368	A	G
2	BTA-114138-NO-RS	0	83776531	G	A
2	BTA-114135-NO-RS	0	83814330	G	A
2	BTA-114131-NO-RS	0	83919557	G	A
2	BTA-114129-NO-RS	0	83948152	C	A
2	BTA-114128-NO-RS	0	83980289	0	A
2	HAPMAP35509-SCAFFOLD109829_372	0	84119190	A	G
2	HAPMAP26980-BTA-149220	0	84170290	G	A
2	BTA-19428-NO-RS	0	84235779	G	A
2	ARS-BFGL-NGS-35102	0	84444271	C	A
2	HAPMAP25339-BTA-161916	0	84990606	0	A
2	HAPMAP47638-BTA-47957	0	85026752	G	A
2	BTA-02686-NO-RS	0	85059828	G	A
2	HAPMAP46704-BTA-48392	0	85427167	A	G
2	ARS-BFGL-NGS-108914	0	85452055	A	G
2	HAPMAP43275-BTA-48394	0	85555825	A	G
2	ARS-BFGL-NGS-33177	0	85585849	A	G
2	HAPMAP38073-BTA-48398	0	85756053	A	C
2	HAPMAP26656-BTA-134276	0	85805369	0	G
2	ARS-BFGL-NGS-3974	0	85918370	A	C
2	ARS-BFGL-NGS-147	0	86035295	A	G
2	DIAS-139	0	86059163	0	G
2	HAPMAP48897-BTA-79849	0	86122073	G	A
2	BTA-31127-NO-RS	0	86180184	A	G
2	ARS-BFGL-NGS-105950	0	86279265	A	G
2	BTA-45265-NO-RS	0	86468840	G	A
2	HAPMAP49925-BTA-24427	0	86704498	A	G
2	HAPMAP38542-BTA-90295	0	86786146	A	C
2	BTA-90292-NO-RS	0	86831095	A	G
2	BTA-90298-NO-RS	0	86868918	A	G
2	HAPMAP41106-BTA-90288	0	86959111	G	A
2	ARS-BFGL-NGS-55270	0	87004473	A	C
2	HAPMAP41789-BTA-18419	0	87048075	0	G
2	ARS-BFGL-NGS-100636	0	87133202	A	G
2	HAPMAP33178-BTA-111773	0	87154335	0	G
2	BTA-85504-NO-RS	0	87228147	A	C
2	BTA-85505-NO-RS	0	87258372	A	G
2	HAPMAP51556-BTA-116563	0	87745840	G	A
2	ARS-BFGL-NGS-74898	0	87780593	A	G
2	ARS-BFGL-NGS-91673	0	87843486	G	A
2	HAPMAP53419-RS29015159	0	88205436	G	A
2	HAPMAP35020-BES8_CONTIG415_403	0	88434967	A	G
2	ARS-BFGL-NGS-87101	0	88462321	A	G
2	ARS-BFGL-NGS-37296	0	88511266	A	G
2	HAPMAP33966-BES2_CONTIG368_774	0	88545567	G	A
2	ARS-BFGL-NGS-106192	0	88609199	G	A
2	ARS-BFGL-NGS-15573	0	88647669	0	A
2	BTA-48371-NO-RS	0	88698628	A	G
2	HAPMAP39700-BTA-93776	0	88925365	C	A
2	ARS-BFGL-NGS-84868	0	88980733	0	C
2	ARS-BFGL-NGS-40189	0	89008935	A	G
2	HAPMAP40899-BTA-119486	0	89090134	G	A
2	ARS-BFGL-NGS-87633	0	89240442	G	A
2	ARS-BFGL-NGS-105648	0	89401882	0	A
2	ARS-BFGL-NGS-34371	0	89478521	G	A
2	ARS-BFGL-NGS-26540	0	89752875	G	A
2	ARS-BFGL-NGS-102616	0	89778173	G	A
2	ARS-BFGL-NGS-15250	0	89845085	A	G
2	HAPMAP27565-BTA-101823	0	90085321	A	G
2	BTA-118857-NO-RS	0	90112552	G	A
2	HAPMAP34613-BES4_CONTIG478_133	0	90155450	C	A
2	ARS-BFGL-NGS-94922	0	90211117	0	A
2	ARS-BFGL-NGS-102842	0	90257472	G	A
2	ARS-BFGL-NGS-18347	0	90381185	A	G
2	HAPMAP33034-BTA-149129	0	90410196	0	A
2	ARS-BFGL-NGS-83482	0	90453354	0	G
2	BTA-48377-NO-RS	0	90527996	G	A
2	HAPMAP52343-RS29017242	0	90647574	C	A
2	ARS-BFGL-NGS-28347	0	90897881	A	T
2	ARS-BFGL-NGS-29370	0	90931130	0	A
2	ARS-BFGL-NGS-18268	0	90978934	0	C
2	ARS-BFGL-NGS-26907	0	91061862	G	A
2	ARS-BFGL-NGS-43977	0	91117564	G	A
2	ARS-BFGL-NGS-20350	0	91221891	A	C
2	BTA-97942-NO-RS	0	91411176	C	G
2	HAPMAP35082-BES9_CONTIG524_104	0	91432652	C	A
2	HAPMAP33033-BTA-149123	0	91520420	G	A
2	ARS-BFGL-NGS-93026	0	91604872	0	C
2	BTA-48355-NO-RS	0	91838324	0	A
2	ARS-BFGL-NGS-53141	0	91895929	0	A
2	HAPMAP23473-BTA-24083	0	91990619	0	A
2	HAPMAP43523-BTA-24093	0	92042146	G	A
2	ARS-BFGL-NGS-35056	0	92080445	A	G
2	HAPMAP51704-BTA-24101	0	92127717	A	G
2	HAPMAP40056-BTA-24104	0	92176063	A	C
2	BTA-48356-NO-RS	0	92211647	A	C
2	HAPMAP49625-BTA-48411	0	92326427	A	G
2	ARS-BFGL-NGS-25774	0	92350004	A	T
2	HAPMAP42563-BTA-48403	0	92433589	A	G
2	HAPMAP39751-BTA-48401	0	92471338	C	A
2	BTA-24303-NO-RS	0	92610012	C	A
2	ARS-BFGL-NGS-3488	0	92715999	A	G
2	ARS-BFGL-NGS-33666	0	92796573	G	C
2	ARS-BFGL-NGS-92633	0	92828714	G	A
2	HAPMAP26718-BTA-151140	0	92891116	A	G
2	ARS-BFGL-NGS-83045	0	92923678	A	G
2	ARS-BFGL-NGS-25561	0	92950410	A	G
2	ARS-BFGL-NGS-46633	0	93003339	C	G
2	ARS-BFGL-NGS-43811	0	93038227	A	G
2	ARS-BFGL-NGS-40833	0	93065483	C	G
2	ARS-BFGL-NGS-47406	0	93144357	C	G
2	HAPMAP49462-BTA-115124	0	93226539	A	G
2	BTA-115090-NO-RS	0	93288386	G	A
2	ARS-BFGL-NGS-3031	0	93369611	A	G
2	HAPMAP50235-BTA-115103	0	93441283	A	G
2	HAPMAP48193-BTA-116132	0	93491488	A	G
2	HAPMAP35338-VSWAP1E1185A_SCF01	0	93505187	A	G
2	ARS-BFGL-NGS-55602	0	93600676	A	G
2	HAPMAP35872-SCAFFOLD260252_271	0	93648118	A	G
2	ARS-BFGL-NGS-29095	0	93672568	G	A
2	HAPMAP25322-BTA-157216	0	93749471	0	G
2	ARS-BFGL-NGS-102205	0	93885846	G	A
2	ARS-BFGL-NGS-31922	0	93961513	G	A
2	HAPMAP34795-BES5_CONTIG306_381	0	94100569	G	A
2	HAPMAP53672-RS29025245	0	94314937	A	G
2	ARS-BFGL-NGS-2970	0	94407497	G	A
2	ARS-BFGL-NGS-14827	0	94460493	0	A
2	ARS-BFGL-NGS-55742	0	94481602	G	A
2	ARS-BFGL-NGS-21761	0	94534831	A	G
2	HAPMAP50705-BTA-48425	0	94574351	G	A
2	HAPMAP41195-BTA-17655	0	94601236	G	A
2	ARS-BFGL-NGS-21852	0	94680692	0	G
2	ARS-BFGL-NGS-73869	0	94702739	A	G
2	ARS-BFGL-NGS-101080	0	94804682	A	G
2	HAPMAP53544-RS29023487	0	94865712	A	G
2	HAPMAP30796-BTA-134326	0	94984595	0	A
2	HAPMAP50979-BTA-48487	0	95069313	A	G
2	HAPMAP42564-BTA-48483	0	95090044	A	G
2	ARS-BFGL-NGS-3705	0	95141342	A	G
2	ARS-BFGL-NGS-23872	0	95199905	A	G
2	ARS-BFGL-NGS-19042	0	95245853	G	A
2	HAPMAP25536-BTA-134311	0	95299621	0	A
2	BTA-48582-NO-RS	0	95418050	A	G
2	ARS-BFGL-NGS-98354	0	95512347	A	G
2	HAPMAP45109-BTA-48575	0	95542575	G	C
2	BTA-48570-NO-RS	0	95577109	A	G
2	HAPMAP47020-BTA-48569	0	95709778	A	G
2	HAPMAP33198-BTA-134378	0	95752707	G	A
2	ARS-BFGL-NGS-36683	0	95861435	G	A
2	HAPMAP30797-BTA-134377	0	95884143	A	G
2	ARS-BFGL-NGS-103501	0	96021111	G	A
2	ARS-BFGL-NGS-72925	0	96049233	A	G
2	ARS-BFGL-NGS-10147	0	96257939	0	A
2	ARS-BFGL-NGS-33331	0	96388684	A	G
2	ARS-BFGL-NGS-100369	0	96410491	A	C
2	HAPMAP51953-BTA-48787	0	96570370	A	G
2	ARS-BFGL-NGS-4709	0	96612179	G	A
2	ARS-BFGL-NGS-1113	0	96725242	A	G
2	ARS-BFGL-NGS-24608	0	96857370	G	A
2	HAPMAP38603-BTA-48461	0	96891951	A	C
2	BTA-48456-NO-RS	0	96930005	A	G
2	UA-IFASA-7039	0	96953499	A	G
2	HAPMAP39155-BTA-48449	0	97003748	A	C
2	ARS-BFGL-NGS-99780	0	97098833	C	A
2	HAPMAP44082-BTA-48435	0	97133448	G	A
2	HAPMAP26486-BTA-163878	0	97237319	0	G
2	ARS-BFGL-NGS-26395	0	97457613	A	G
2	HAPMAP25089-BTA-156786	0	97568903	0	A
2	HAPMAP61031-RS29027609	0	97794765	A	C
2	HAPMAP22958-BTA-48415	0	97828486	A	C
2	HAPMAP34527-BES11_CONTIG435_17	0	97955332	A	G
2	HAPMAP48357-BTA-48473	0	97999640	G	A
2	ARS-BFGL-NGS-5965	0	98073699	C	A
2	HAPMAP26193-BTA-158070	0	98112765	0	G
2	HAPMAP54233-RS29024025	0	98139821	A	G
2	ARS-BFGL-NGS-99030	0	98160191	G	A
2	HAPMAP35729-SCAFFOLD86037_6323	0	98193994	A	G
2	ARS-BFGL-NGS-3990	0	98217598	G	A
2	ARS-BFGL-NGS-107381	0	98268164	G	A
2	HAPMAP34329-BES11_CONTIG247_13	0	98446391	C	A
2	ARS-BFGL-NGS-67961	0	98490521	A	G
2	ARS-BFGL-NGS-12630	0	98522351	G	A
2	ARS-BFGL-NGS-101219	0	98580745	G	A
2	ARS-BFGL-NGS-97871	0	98666598	G	A
2	ARS-BFGL-NGS-6067	0	98764258	A	G
2	UA-IFASA-4555	0	98822877	G	A
2	ARS-BFGL-NGS-43366	0	98938838	A	G
2	BTA-120616-NO-RS	0	98994528	C	A
2	HAPMAP26416-BTA-146953	0	99086526	0	A
2	HAPMAP29650-BTA-146970	0	99292729	T	A
2	ARS-BFGL-NGS-10610	0	99398654	A	G
2	HAPMAP24312-BTA-26382	0	99542927	C	A
2	HAPMAP49348-BTA-85365	0	99845066	G	A
2	BTA-121937-NO-RS	0	99923629	0	G
2	BTA-07769-NO-RS	0	100185941	A	G
2	BTA-05855-NO-RS	0	100216300	A	C
2	ARS-BFGL-NGS-29467	0	100376419	A	G
2	ARS-BFGL-NGS-103616	0	100407427	G	A
2	HAPMAP43786-BTA-120600	0	100428814	G	A
2	ARS-BFGL-NGS-56651	0	100900491	A	G
2	HAPMAP32080-BTA-146977	0	100923476	0	A
2	HAPMAP48209-BTA-120609	0	100950039	G	A
2	ARS-BFGL-NGS-25939	0	101255449	G	A
2	ARS-BFGL-NGS-10239	0	101307425	G	A
2	HAPMAP39708-BTA-106258	0	101409902	A	C
2	BTA-106252-NO-RS	0	101440248	C	A
2	BTA-27936-NO-RS	0	101543674	0	A
2	BTA-27937-NO-RS	0	101593916	A	G
2	ARS-BFGL-NGS-13829	0	101636994	A	C
2	HAPMAP50640-BTA-27930	0	101706946	A	G
2	HAPMAP40933-BTA-27209	0	101949550	G	A
2	HAPMAP46280-BTA-114375	0	101986927	0	T
2	HAPMAP48190-BTA-114376	0	102019770	A	G
2	ARS-BFGL-NGS-60714	0	102060979	A	G
2	BTA-114984-NO-RS	0	102173548	0	G
2	HAPMAP36094-SCAFFOLD96944_2240	0	102214656	G	C
2	HAPMAP26483-BTA-163178	0	102243709	0	A
2	ARS-BFGL-NGS-94750	0	102611374	A	G
2	HAPMAP40319-BTA-19899	0	102634206	A	C
2	HAPMAP41556-BTA-48495	0	102772529	G	A
2	ARS-BFGL-NGS-102802	0	102825867	A	C
2	BTA-48498-NO-RS	0	102906006	A	G
2	BTA-27081-NO-RS	0	102947494	C	A
2	HAPMAP31405-BTA-134341	0	103006806	0	A
2	ARS-BFGL-NGS-17875	0	103113956	A	G
2	HAPMAP44084-BTA-48504	0	103207828	A	G
2	HAPMAP50215-BTA-111911	0	103281621	G	A
2	ARS-BFGL-NGS-10767	0	103349600	C	G
2	BTA-48534-NO-RS	0	103470685	G	A
2	HAPMAP49191-BTA-48538	0	103491995	G	A
2	ARS-BFGL-NGS-3072	0	103528661	0	C
2	ARS-BFGL-BAC-5705	0	103707675	T	A
2	HAPMAP26477-BTA-161779	0	103810327	0	A
2	ARS-BFGL-BAC-35928	0	103890577	C	A
2	UA-IFASA-6155	0	103916046	C	A
2	ARS-BFGL-NGS-4334	0	103947921	0	A
2	BTA-48084-NO-RS	0	103995601	G	A
2	ARS-BFGL-NGS-23725	0	104026376	G	A
2	HAPMAP50004-BTA-48076	0	104083149	G	A
2	ARS-BFGL-BAC-35925	0	104145868	A	G
2	ARS-BFGL-NGS-30643	0	104297699	G	A
2	ARS-BFGL-NGS-75769	0	104349734	C	A
2	ARS-BFGL-NGS-103574	0	104406422	G	A
2	HAPMAP60280-RS29012262	0	104471715	0	A
2	ARS-BFGL-NGS-67929	0	104555063	A	G
2	HAPMAP49192-BTA-48601	0	104637671	G	A
2	ARS-BFGL-NGS-37100	0	104761159	A	G
2	ARS-BFGL-NGS-105151	0	104870344	A	G
2	BTB-01889889	0	104905603	A	C
2	BTB-01889790	0	104927056	A	G
2	ARS-BFGL-NGS-21251	0	105006704	G	A
2	ARS-BFGL-NGS-99972	0	105064936	A	G
2	HAPMAP42565-BTA-48634	0	105133414	G	A
2	ARS-BFGL-NGS-35963	0	105193025	C	A
2	ARS-BFGL-NGS-3947	0	105246554	A	G
2	BTA-48544-NO-RS	0	105309359	G	A
2	HAPMAP43276-BTA-48540	0	105350965	G	A
2	DPI-42	0	105382162	G	A
2	ARS-BFGL-NGS-108514	0	105521127	A	G
2	HAPMAP47971-BTA-48835	0	105563861	A	G
2	ARS-BFGL-NGS-31901	0	105602018	A	G
2	ARS-BFGL-NGS-100821	0	105666691	G	A
2	ARS-BFGL-NGS-86172	0	105687751	A	G
2	ARS-BFGL-NGS-93707	0	105709359	0	C
2	HAPMAP47972-BTA-48849	0	105736858	G	A
2	ARS-BFGL-NGS-30149	0	105813306	A	G
2	INRA-475	0	105860790	G	A
2	BTA-101149-NO-RS	0	105958636	A	C
2	BTA-48808-NO-RS	0	106064085	C	A
2	ARS-BFGL-NGS-105142	0	106311320	G	A
2	HAPMAP47970-BTA-48811	0	106408159	G	A
2	ARS-BFGL-NGS-108614	0	106526130	A	C
2	ARS-BFGL-NGS-83734	0	106549887	A	G
2	BTB-00107988	0	106604939	C	A
2	UA-IFASA-5357	0	106663843	G	A
2	BTA-48822-NO-RS	0	106689988	A	G
2	ARS-BFGL-NGS-36309	0	106727608	A	G
2	ARS-BFGL-NGS-107754	0	106749769	A	G
2	ARS-BFGL-NGS-4394	0	106771386	A	G
2	ARS-BFGL-NGS-15353	0	106857972	0	G
2	BTB-00108131	0	106886571	A	G
2	BTA-48880-NO-RS	0	106952479	G	A
2	BTA-48881-NO-RS	0	106984473	A	G
2	ARS-BFGL-NGS-68367	0	107034186	0	A
2	BTB-00108859	0	107075915	A	G
2	ARS-BFGL-NGS-102918	0	107103755	0	A
2	ARS-BFGL-NGS-30950	0	107134326	0	A
2	HAPMAP33477-BTA-134394	0	107286209	A	G
2	ARS-BFGL-NGS-5566	0	107378666	A	G
2	HAPMAP38321-BTA-48884	0	107409737	C	A
2	BTB-00108873	0	107432879	A	G
2	BTB-00108904	0	107455392	A	G
2	BTB-00108937	0	107478590	A	G
2	ARS-BFGL-NGS-41507	0	107529096	A	G
2	ARS-BFGL-NGS-108395	0	107555316	A	G
2	HAPMAP48213-BTA-121240	0	107584640	G	A
2	ARS-BFGL-NGS-20052	0	107616903	A	T
2	UA-IFASA-6288	0	107657675	C	A
2	ARS-BFGL-NGS-5061	0	107681700	A	G
2	BTA-48902-NO-RS	0	107705719	G	A
2	ARS-BFGL-NGS-19219	0	107747873	A	G
2	ARS-BFGL-NGS-31902	0	107799001	A	G
2	BTB-00109296	0	107820572	A	G
2	BTB-00109355	0	107880854	C	G
2	ARS-BFGL-NGS-102778	0	107901220	0	G
2	HAPMAP23715-BTA-48904	0	107935528	0	A
2	ARS-BFGL-NGS-53218	0	107959759	0	G
2	ARS-BFGL-NGS-7772	0	108030356	A	G
2	HAPMAP50373-BTA-48875	0	108056708	A	G
2	ARS-BFGL-NGS-16660	0	108090510	0	A
2	HAPMAP56966-SS46526654	0	108120531	G	A
2	ARS-BFGL-NGS-28963	0	108152618	0	A
2	ARS-BFGL-NGS-19550	0	108181274	G	A
2	ARS-BFGL-NGS-78963	0	108216684	0	A
2	BTA-48867-NO-RS	0	108240068	C	G
2	ARS-BFGL-NGS-82852	0	108289750	0	C
2	BTA-48864-NO-RS	0	108311742	G	A
2	BTB-00108243	0	108342493	A	G
2	ARS-BFGL-NGS-60484	0	108399388	A	G
2	ARS-BFGL-NGS-82228	0	108414809	G	A
2	BTB-00109619	0	108437574	A	G
2	ARS-BFGL-NGS-72876	0	108464952	G	A
2	BTB-00109560	0	108486036	A	G
2	ARS-BFGL-NGS-99327	0	108529237	G	A
2	ARS-BFGL-NGS-14681	0	108549488	A	G
2	HAPMAP53684-RS29025784	0	108665467	G	A
2	BTA-09704-NO-RS	0	108770660	C	G
2	HAPMAP49392-BTA-97343	0	108843619	A	G
2	ARS-BFGL-NGS-23161	0	108869015	C	A
2	ARS-BFGL-NGS-36162	0	108892132	A	G
2	BTB-01307548	0	108928559	A	G
2	BTB-01307502	0	108978008	A	G
2	BTB-01307478	0	108999223	G	A
2	BTB-01307462	0	109020542	G	A
2	HAPMAP23773-BTA-161118	0	109050668	A	C
2	ARS-BFGL-NGS-10727	0	109106216	A	G
2	BTA-48931-NO-RS	0	109131224	A	G
2	HAPMAP59277-RS29027486	0	109183075	A	G
2	HAPMAP49627-BTA-48925	0	109253408	A	G
2	ARS-BFGL-NGS-29666	0	109295005	A	G
2	BTB-00109720	0	109327881	A	G
2	ARS-BFGL-NGS-35525	0	109352139	0	C
2	BTB-00109704	0	109372695	A	G
2	BTB-00111033	0	109500850	A	G
2	BTB-00111019	0	109560947	G	A
2	BTB-00111010	0	109586793	C	G
2	ARS-BFGL-NGS-78128	0	109607207	G	A
2	BTB-00110958	0	109636110	C	A
2	BTB-00110886	0	109660849	A	G
2	HAPMAP47913-BTA-31653	0	109704312	A	G
2	BTA-92340-NO-RS	0	109740844	A	C
2	HAPMAP48786-BTA-49002	0	109778246	A	G
2	HAPMAP35128-BES3_CONTIG428_161	0	109812343	G	A
2	BTB-00110695	0	109910398	G	A
2	HAPMAP49194-BTA-48985	0	109945216	G	A
2	BTB-00110654	0	109969263	A	C
2	HAPMAP42568-BTA-48982	0	110007375	G	A
2	BTB-00110604	0	110031447	A	G
2	HAPMAP48785-BTA-48976	0	110098037	A	G
2	HAPMAP52138-RS29018607	0	110193985	C	A
2	HAPMAP54548-RS29012261	0	110233992	A	G
2	BTB-00110277	0	110266419	G	A
2	HAPMAP25360-BTA-48962	0	110287432	0	G
2	HAPMAP49628-BTA-48960	0	110311653	A	G
2	BTB-00110220	0	110332434	A	C
2	BTB-00110204	0	110353189	A	G
2	HAPMAP30800-BTA-134508	0	110393192	0	G
2	BTB-00110135	0	110442758	0	C
2	BTB-00110046	0	110477897	A	G
2	ARS-BFGL-NGS-45261	0	110509975	A	G
2	BTB-01169423	0	110559605	C	A
2	BTB-01169886	0	110598183	G	A
2	BTB-01169838	0	110642302	A	G
2	BTB-01169774	0	110668292	G	A
2	ARS-BFGL-NGS-90923	0	110704913	G	A
2	ARS-BFGL-NGS-58985	0	110743602	A	G
2	HAPMAP24848-BTA-147861	0	110787287	G	A
2	HAPMAP32590-BTA-147852	0	110911406	0	A
2	ARS-BFGL-NGS-76658	0	111024426	A	G
2	BTB-01291176	0	111103057	A	G
2	ARS-USMARC-PARENT-DQ786757-RS2	0	111155237	A	G
2	HAPMAP36382-SCAFFOLD210095_190	0	111155237	G	A
2	ARS-BFGL-BAC-27268	0	111181420	A	G
2	UA-IFASA-5029	0	111206088	A	G
2	ARS-BFGL-BAC-27863	0	111231392	0	A
2	ARS-BFGL-NGS-78979	0	111255488	G	A
2	ARS-BFGL-BAC-34335	0	111315241	A	G
2	ARS-BFGL-BAC-34317	0	111335667	C	A
2	HAPMAP35744-SCAFFOLD60587_8279	0	111361143	A	C
2	ARS-BFGL-NGS-66563	0	111575978	A	G
2	ARS-BFGL-NGS-13938	0	111650859	G	C
2	DPI-47	0	111870534	A	G
2	HAPMAP41836-BTA-34506	0	111892669	A	G
2	BTB-00551399	0	111929156	A	C
2	HAPMAP42518-BTA-34464	0	111962847	G	A
2	UA-IFASA-5601	0	111996244	A	G
2	BTA-34427-NO-RS	0	112023474	G	A
2	BTB-00551233	0	112077687	A	G
2	BTB-00551216	0	112100889	0	G
2	ARS-BFGL-NGS-25868	0	112126934	A	G
2	BTB-00427067	0	112147748	G	A
2	ARS-BFGL-NGS-2201	0	112173210	G	A
2	BTB-00427084	0	112204451	0	C
2	HAPMAP23931-BTA-125639	0	112231496	A	C
2	BTB-00111467	0	112268897	C	A
2	ARS-BFGL-NGS-5579	0	112301239	G	A
2	BTB-00111486	0	112331026	G	A
2	ARS-BFGL-NGS-30241	0	112351426	G	A
2	BTA-49028-NO-RS	0	112376085	A	G
2	BTB-00111799	0	112418955	A	G
2	HAPMAP39834-BTA-49029	0	112442388	A	C
2	BTB-00111863	0	112463321	G	A
2	ARS-BFGL-NGS-102741	0	112483071	A	G
2	HAPMAP46209-BTA-28196	0	112515240	T	A
2	ARS-BFGL-NGS-14857	0	112564144	0	C
2	BTA-49040-NO-RS	0	112631781	G	A
2	BTB-00112380	0	112756530	A	G
2	ARS-BFGL-NGS-63424	0	112784738	G	A
2	ARS-BFGL-NGS-23793	0	112929325	A	G
2	BTB-00112740	0	112955917	T	A
2	BTA-49059-NO-RS	0	112990834	A	C
2	ARS-BFGL-NGS-12225	0	113039609	A	G
2	BTB-00112997	0	113064768	A	C
2	ARS-BFGL-NGS-106589	0	113134045	A	G
2	BTB-00113026	0	113174994	0	G
2	HAPMAP27743-BTA-134534	0	113209412	0	A
2	BTB-00113177	0	113245420	G	A
2	ARS-BFGL-NGS-68289	0	113287376	A	G
2	ARS-BFGL-NGS-6012	0	113321109	A	C
2	BTB-01879927	0	113380075	G	A
2	BTA-115216-NO-RS	0	113419747	C	G
2	BTA-115218-NO-RS	0	113442348	A	G
2	ARS-BFGL-BAC-34933	0	113483502	G	A
2	ARS-BFGL-NGS-33229	0	113530859	A	G
2	ARS-BFGL-NGS-18886	0	113655775	A	G
2	ARS-BFGL-NGS-5970	0	113680314	G	A
2	UA-IFASA-2047	0	113716333	A	G
2	ARS-BFGL-NGS-11306	0	113749689	A	G
2	HAPMAP54594-RS29019168	0	113899270	G	A
2	BTB-01145402	0	113946668	G	A
2	HAPMAP48541-BTA-97822	0	113981115	A	G
2	ARS-BFGL-NGS-43428	0	114060265	A	G
2	HAPMAP55517-RS29019665	0	114090327	G	A
2	BTB-01694252	0	114112197	A	G
2	BTA-114272-NO-RS	0	114133415	A	G
2	BTB-01991723	0	114163920	T	A
2	HAPMAP55127-RS29027121	0	114186713	G	A
2	ARS-BFGL-NGS-38350	0	114216823	A	G
2	BTB-01301691	0	114262794	A	G
2	ARS-BFGL-BAC-34939	0	114317194	G	A
2	BTA-19993-NO-RS	0	114352128	G	A
2	ARS-BFGL-NGS-5017	0	114380742	G	A
2	ARS-BFGL-NGS-40251	0	114415455	G	A
2	HAPMAP51816-BTA-20000	0	114444914	A	G
2	BTA-20032-NO-RS	0	114477377	C	A
2	ARS-BFGL-NGS-59820	0	114517270	C	A
2	HAPMAP40620-BTA-98529	0	114545992	A	G
2	ARS-BFGL-NGS-1266	0	114570989	G	A
2	HAPMAP46266-BTA-98535	0	114639084	A	T
2	ARS-BFGL-NGS-67309	0	114710664	A	G
2	ARS-BFGL-BAC-34942	0	114750290	0	A
2	HAPMAP41658-BTA-83101	0	114775268	A	G
2	BTA-122435-NO-RS	0	114797868	G	A
2	BTA-110873-NO-RS	0	114830722	A	G
2	BTA-110884-NO-RS	0	114853606	A	G
2	ARS-BFGL-NGS-25010	0	114935170	G	A
2	BTB-01343496	0	115037726	T	A
2	HAPMAP48268-BTA-26250	0	115063928	A	G
2	BTB-01343453	0	115092998	A	G
2	ARS-BFGL-NGS-1630	0	115122795	G	A
2	HAPMAP27370-BTA-123236	0	115157873	0	A
2	BTA-114996-NO-RS	0	115191661	G	A
2	HAPMAP49461-BTA-115001	0	115264249	A	G
2	ARS-BFGL-NGS-71980	0	115322601	A	G
2	ARS-BFGL-NGS-95256	0	115475433	A	G
2	HAPMAP45649-BTA-29691	0	115550814	C	G
2	HAPMAP42778-BTA-105679	0	115578336	A	G
2	BTA-103195-NO-RS	0	115661700	A	T
2	ARS-BFGL-NGS-34440	0	115714967	A	G
2	ARS-BFGL-NGS-87148	0	115771013	G	A
2	ARS-BFGL-NGS-102003	0	115791101	A	G
2	ARS-BFGL-NGS-92380	0	115826791	0	A
2	BTB-00478003	0	115865281	0	G
2	UA-IFASA-4825	0	115913656	G	A
2	ARS-BFGL-NGS-21107	0	115973199	A	G
2	BTB-00821810	0	116020436	G	A
2	HAPMAP45112-BTA-52425	0	116064542	C	G
2	UA-IFASA-8833	0	116087072	A	G
2	HAPMAP52537-RS29011369	0	116210744	A	C
2	BTB-00113596	0	116261117	A	G
2	ARS-BFGL-NGS-94004	0	116293266	A	G
2	BTB-00113625	0	116317216	C	G
2	HAPMAP40249-BTA-49086	0	116347140	C	A
2	BTB-00113683	0	116367423	A	G
2	HAPMAP26658-BTA-134539	0	116388603	0	A
2	HAPMAP23205-BTA-134541	0	116394794	0	C
2	HAPMAP41888-BTA-49091	0	116433943	G	A
2	ARS-BFGL-BAC-35548	0	116477222	G	A
2	BTA-49096-NO-RS	0	116506798	G	A
2	ARS-BFGL-NGS-30337	0	116542326	G	A
2	ARS-BFGL-NGS-14276	0	116591724	G	A
2	ARS-BFGL-NGS-103753	0	116628431	G	A
2	HAPMAP54770-RS29009608	0	116686650	A	G
2	BTA-106396-NO-RS	0	116764893	G	A
2	ARS-BFGL-NGS-43721	0	116797036	G	A
2	ARS-BFGL-NGS-107330	0	116829914	A	G
2	HAPMAP38323-BTA-49132	0	116875401	A	C
2	ARS-BFGL-NGS-43444	0	116896299	0	A
2	ARS-BFGL-NGS-107909	0	116934708	G	A
2	BTA-103078-NO-RS	0	116998234	G	A
2	HAPMAP44637-BTA-17098	0	117151265	G	A
2	HAPMAP54608-RS29020417	0	117241148	G	A
2	ARS-BFGL-BAC-27299	0	117267277	C	A
2	HAPMAP31464-BTA-150552	0	117361623	0	G
2	HAPMAP40169-BTA-20295	0	117429603	C	A
2	BTA-20306-NO-RS	0	117472322	T	A
2	ARS-BFGL-NGS-15373	0	117575646	A	C
2	BTA-20304-NO-RS	0	117615320	C	A
2	ARS-BFGL-NGS-28676	0	117724245	0	A
2	BTA-20298-NO-RS	0	117735021	G	A
2	BTA-109703-NO-RS	0	117780179	G	A
2	BTA-98420-NO-RS	0	117905953	G	A
2	ARS-BFGL-NGS-317	0	117946210	A	C
2	ARS-BFGL-NGS-89183	0	117982134	A	G
2	BTA-26708-NO-RS	0	118015855	0	G
2	HAPMAP48544-BTA-98418	0	118054344	A	G
2	BTA-94835-NO-RS	0	118130312	G	A
2	ARS-BFGL-NGS-31620	0	118217699	A	G
2	ARS-BFGL-NGS-89972	0	118581255	A	G
2	ARS-BFGL-NGS-67146	0	118773633	A	G
2	HAPMAP48359-BTA-49135	0	118824462	A	G
2	ARS-BFGL-NGS-36321	0	118874541	A	C
2	ARS-BFGL-NGS-41173	0	118897146	G	A
2	ARS-BFGL-BAC-2444	0	118932435	A	G
2	HAPMAP51734-BTA-49164	0	118966618	G	A
2	ARS-BFGL-NGS-41920	0	119015064	G	A
2	ARS-BFGL-NGS-25658	0	119059379	G	A
2	ARS-BFGL-NGS-104506	0	119158849	G	A
2	HAPMAP53196-RS29011523	0	119231790	A	G
2	HAPMAP54936-RS29013679	0	119387551	G	A
2	BTA-49501-NO-RS	0	119450394	A	C
2	BTA-49495-NO-RS	0	119465461	A	T
2	ARS-BFGL-NGS-12170	0	119489131	G	A
2	ARS-BFGL-NGS-90746	0	119514496	A	G
2	ARS-BFGL-NGS-8841	0	119543056	G	A
2	ARS-BFGL-NGS-15508	0	119595498	A	G
2	HAPMAP53065-RS29026778	0	119630462	A	G
2	ARS-BFGL-NGS-108811	0	119668743	A	G
2	DPI-38	0	119705280	A	G
2	ARS-BFGL-NGS-81996	0	119772030	A	G
2	ARS-BFGL-NGS-38010	0	119806852	A	G
2	ARS-BFGL-NGS-108985	0	119844881	A	G
2	ARS-BFGL-NGS-101286	0	119869465	A	G
2	BTA-99195-NO-RS	0	119934010	G	A
2	ARS-BFGL-NGS-84106	0	119970477	A	G
2	BTA-20378-NO-RS	0	120037582	A	C
2	ARS-BFGL-NGS-61938	0	120111418	G	A
2	ARS-BFGL-NGS-66771	0	120148776	A	G
2	ARS-BFGL-NGS-27277	0	120174934	G	A
2	ARS-BFGL-NGS-31836	0	120221738	A	G
2	INRA-180	0	120232320	0	A
2	ARS-BFGL-NGS-22917	0	120251367	0	C
2	HAPMAP43869-BTA-49512	0	120301651	A	G
2	HAPMAP40273-BTA-49510	0	120372185	A	C
2	HAPMAP42569-BTA-49229	0	120459026	G	A
2	BTA-49444-NO-RS	0	120542406	C	A
2	ARS-BFGL-BAC-36866	0	120621655	0	G
2	ARS-BFGL-NGS-100978	0	120663999	A	G
2	ARS-BFGL-NGS-78381	0	120721699	0	A
2	HAPMAP7226-BTA-49450	0	120775372	G	A
2	BTA-49454-NO-RS	0	120914934	G	A
2	ARS-BFGL-NGS-83173	0	120975500	A	G
2	HAPMAP38678-BTA-49219	0	121009297	C	A
2	BTA-22980-NO-RS	0	121098532	0	C
2	HAPMAP40117-BTA-28672	0	121125169	C	A
2	HAPMAP36148-SCAFFOLD76057_3389	0	121229824	C	A
2	BTA-49203-NO-RS	0	121262450	C	A
2	BTA-49198-NO-RS	0	121289591	G	A
2	ARS-BFGL-NGS-108220	0	121387324	A	G
2	ARS-BFGL-NGS-84506	0	121476153	A	C
2	UA-IFASA-7185	0	121503634	C	A
2	BTA-49540-NO-RS	0	121532518	0	C
2	HAPMAP30526-BTA-134605	0	121573506	0	G
2	ARS-BFGL-NGS-7234	0	121649725	G	A
2	ARS-BFGL-NGS-101964	0	121707643	G	A
2	ARS-BFGL-NGS-4641	0	121731564	A	G
2	ARS-BFGL-NGS-7800	0	121753051	A	G
2	HAPMAP40897-BTA-118409	0	121819764	G	A
2	HAPMAP29048-BTA-157271	0	121847018	G	C
2	ARS-BFGL-NGS-64846	0	121992956	A	G
2	BTA-18115-NO-RS	0	122019234	A	G
2	HAPMAP47023-BTA-49508	0	122064673	A	G
2	ARS-BFGL-NGS-104439	0	122101816	0	A
2	ARS-BFGL-NGS-91428	0	122125197	0	A
2	ARS-BFGL-NGS-107013	0	122222250	C	A
2	ARS-BFGL-NGS-40444	0	122409628	A	G
2	ARS-BFGL-NGS-58778	0	122461245	A	G
2	BTA-107470-NO-RS	0	122483795	A	G
2	ARS-BFGL-NGS-101039	0	122509616	G	A
2	BTA-03671-NO-RS	0	122551247	G	A
2	ARS-BFGL-NGS-95181	0	122571093	0	C
2	BTA-49594-NO-RS	0	122680438	0	A
2	HAPMAP54417-RS29027359	0	122707290	G	A
2	ARS-BFGL-NGS-5686	0	122724102	0	C
2	ARS-BFGL-NGS-25329	0	122749207	0	G
2	HAPMAP52874-SS46526209	0	122817488	A	G
2	HAPMAP41278-BTA-49585	0	122911891	A	G
2	ARS-BFGL-NGS-66184	0	122997112	G	A
2	ARS-BFGL-NGS-102874	0	123152276	A	G
2	ARS-BFGL-NGS-73087	0	123191539	A	G
2	ARS-BFGL-NGS-109463	0	123226556	A	G
2	HAPMAP35887-SCAFFOLD5242_24725	0	123247319	A	G
2	ARS-BFGL-NGS-98246	0	123274465	G	A
2	ARS-BFGL-NGS-42079	0	123296159	A	C
2	ARS-BFGL-NGS-100296	0	123330136	G	A
2	HAPMAP40752-BTA-49567	0	123362669	G	A
2	ARS-BFGL-NGS-22422	0	123421577	G	A
2	ARS-BFGL-NGS-33757	0	123463996	C	A
2	HAPMAP30527-BTA-134607	0	123530569	0	G
2	ARS-BFGL-NGS-108473	0	123615442	G	A
2	ARS-BFGL-NGS-34396	0	123645089	A	C
2	ARS-BFGL-NGS-69013	0	123717269	A	G
2	HAPMAP41006-BTA-49551	0	123768735	A	G
2	ARS-BFGL-NGS-81173	0	123795837	A	G
2	ARS-BFGL-BAC-27287	0	123829949	G	A
2	ARS-BFGL-NGS-83761	0	123890726	A	G
2	ARS-BFGL-NGS-106374	0	123919123	A	G
2	ARS-BFGL-NGS-90958	0	123947527	C	A
2	ARS-BFGL-NGS-15468	0	123990664	A	G
2	ARS-BFGL-NGS-54715	0	124052334	A	C
2	UA-IFASA-5041	0	124086648	G	A
2	ARS-BFGL-NGS-63081	0	124108914	A	C
2	ARS-BFGL-NGS-41408	0	124137395	A	G
2	ARS-BFGL-NGS-58655	0	124171901	A	G
2	ARS-BFGL-NGS-62504	0	124265089	A	G
2	ARS-BFGL-NGS-75379	0	124495893	G	A
2	ARS-BFGL-NGS-5804	0	124553759	A	C
2	ARS-BFGL-NGS-19266	0	124651277	G	A
2	HAPMAP30019-BTA-150024	0	124683244	A	G
2	ARS-BFGL-NGS-28354	0	124737053	A	G
2	ARS-BFGL-NGS-64086	0	124862319	C	A
2	ARS-BFGL-NGS-39882	0	124900467	A	C
2	HAPMAP40494-BTA-121252	0	124922135	G	A
2	BTA-121254-NO-RS	0	125098723	A	G
2	HAPMAP23633-BTA-134648	0	125131228	0	C
2	BTA-49642-NO-RS	0	125153787	C	A
2	ARS-BFGL-NGS-73988	0	125175094	A	G
2	ARS-BFGL-NGS-101887	0	125227167	0	A
2	ARS-BFGL-NGS-15108	0	125248041	G	C
2	ARS-BFGL-NGS-32113	0	125318734	0	C
2	BTA-49626-NO-RS	0	125404487	G	A
2	ARS-BFGL-NGS-47002	0	125426036	C	G
2	ARS-BFGL-BAC-27911	0	125497767	G	A
2	HAPMAP53519-RS29024663	0	125632673	G	A
2	HAPMAP53350-SS46526471	0	125653839	A	G
2	HAPMAP54611-RS29020940	0	125716884	G	A
2	ARS-BFGL-NGS-35163	0	125798507	A	G
2	BTA-49621-NO-RS	0	125826843	G	A
2	HAPMAP42570-BTA-49617	0	125853355	G	A
2	ARS-BFGL-NGS-21164	0	126126854	A	G
2	HAPMAP42232-BTA-49615	0	126158876	G	A
2	BTA-49607-NO-RS	0	126192595	A	C
2	ARS-BFGL-NGS-15428	0	126341038	A	G
2	ARS-BFGL-NGS-60545	0	126372006	A	G
2	ARS-BFGL-NGS-17656	0	126380497	0	G
2	BTB-00115953	0	126420376	C	A
2	HAPMAP42955-BTA-49648	0	126457093	A	G
2	ARS-BFGL-NGS-77018	0	126509074	0	A
2	UA-IFASA-8340	0	126684192	G	A
2	ARS-BFGL-NGS-998	0	126764887	G	A
2	ARS-BFGL-NGS-20267	0	126809260	A	G
2	ARS-BFGL-NGS-24930	0	126860673	A	G
2	HAPMAP32892-BTA-49676	0	126904729	A	G
2	ARS-BFGL-NGS-38248	0	127047563	A	G
2	ARS-BFGL-BAC-32411	0	127119233	A	G
2	ARS-BFGL-NGS-36936	0	127153889	A	G
2	HAPMAP32668-BTA-49653	0	127264552	0	G
2	ARS-BFGL-NGS-104716	0	127375881	G	A
2	ARS-BFGL-NGS-108804	0	127412313	A	G
2	ARS-BFGL-BAC-32424	0	127473570	A	G
2	HAPMAP24482-BTA-134676	0	127528727	G	A
2	ARS-BFGL-NGS-75279	0	127553417	A	G
2	ARS-BFGL-NGS-34317	0	127614663	A	G
2	ARS-BFGL-NGS-21994	0	127651690	A	C
2	ARS-BFGL-NGS-6176	0	127782861	G	C
2	ARS-BFGL-BAC-32707	0	127814244	A	G
2	ARS-BFGL-NGS-68798	0	127834529	G	A
2	HAPMAP34844-VSWAP1E67289A_SCF	0	127860492	A	G
2	ARS-BFGL-NGS-58272	0	128013805	G	A
2	ARS-BFGL-NGS-80059	0	128081087	A	C
2	ARS-BFGL-NGS-3963	0	128129461	G	A
2	ARS-BFGL-NGS-98458	0	128149644	A	G
2	HAPMAP41279-BTA-49700	0	128216477	A	G
2	ARS-BFGL-NGS-55920	0	128251331	A	G
2	BTA-49705-NO-RS	0	128326425	G	A
2	ARS-BFGL-NGS-104560	0	128362357	A	G
2	ARS-BFGL-NGS-92765	0	128458666	A	G
2	ARS-BFGL-NGS-45691	0	128484790	G	C
2	ARS-BFGL-NGS-41994	0	128602295	C	A
2	ARS-BFGL-NGS-10586	0	128636098	A	G
2	ARS-BFGL-NGS-104227	0	128670186	A	G
2	ARS-BFGL-NGS-17529	0	128695085	G	A
2	ARS-BFGL-NGS-70559	0	128855263	0	A
2	BTA-31262-NO-RS	0	128889674	A	G
2	ARS-BFGL-NGS-62579	0	128947842	G	A
2	ARS-BFGL-NGS-8433	0	128973530	A	G
2	ARS-BFGL-NGS-91346	0	129024635	G	A
2	ARS-BFGL-NGS-77983	0	129053865	A	G
2	HAPMAP60694-RS29012608	0	129210481	A	C
2	ARS-BFGL-NGS-106554	0	129290171	G	A
2	ARS-BFGL-NGS-3925	0	129314836	A	C
2	ARS-BFGL-NGS-63980	0	129388250	A	C
2	ARS-BFGL-NGS-106170	0	129423599	A	C
2	BTA-49745-NO-RS	0	129486895	A	G
2	BTA-49748-NO-RS	0	129515246	A	G
2	ARS-BFGL-NGS-40911	0	129554709	C	A
2	ARS-BFGL-NGS-88498	0	129677633	A	G
2	ARS-BFGL-NGS-106993	0	129698910	0	C
2	HAPMAP50985-BTA-49760	0	129882579	A	G
2	ARS-BFGL-NGS-36151	0	129927678	A	G
2	ARS-BFGL-NGS-2341	0	129947923	G	A
2	ARS-BFGL-NGS-102007	0	130031069	A	G
2	HAPMAP39569-BTA-49765	0	130053163	C	A
2	ARS-BFGL-NGS-90021	0	130076674	A	G
2	BTA-49769-NO-RS	0	130141723	A	G
2	ARS-BFGL-NGS-33709	0	130187033	A	G
2	ARS-BFGL-NGS-22750	0	130328684	A	G
2	BTA-49776-NO-RS	0	130358203	A	G
2	HAPMAP24409-BTA-49777	0	130397114	0	C
2	ARS-BFGL-NGS-106346	0	130452409	A	G
2	ARS-BFGL-NGS-56131	0	130511453	A	G
2	ARS-BFGL-NGS-60121	0	130571034	0	C
2	ARS-BFGL-NGS-63923	0	130613164	C	A
2	ARS-BFGL-NGS-39631	0	130652581	G	A
2	HAPMAP49195-BTA-49787	0	130676014	A	G
2	ARS-BFGL-NGS-104608	0	130786495	A	G
2	ARS-BFGL-NGS-108175	0	130910035	G	A
2	ARS-BFGL-NGS-43912	0	130965838	G	A
2	ARS-BFGL-NGS-54356	0	131041728	G	A
2	ARS-BFGL-NGS-14778	0	131089397	A	G
2	ARS-BFGL-NGS-39547	0	131160353	A	G
2	ARS-BFGL-NGS-60058	0	131196339	A	G
2	ARS-BFGL-NGS-2286	0	131269032	G	A
2	ARS-BFGL-NGS-44323	0	131305612	G	A
2	BTB-00117379	0	131325971	A	G
2	UA-IFASA-1690	0	131347628	A	G
2	BTB-02096577	0	131372857	A	G
2	BTB-00117780	0	131393741	A	G
2	BTB-01779156	0	131428004	A	C
2	ARS-BFGL-NGS-37699	0	131504361	A	G
2	ARS-BFGL-NGS-30621	0	131539751	G	A
2	BTA-114983-NO-RS	0	131589276	0	G
2	BTB-01230813	0	131663402	A	G
2	ARS-BFGL-NGS-31856	0	131695670	A	G
2	BTB-01230903	0	131754525	G	A
2	ARS-BFGL-NGS-35482	0	131780984	A	G
2	HAPMAP47186-BTA-114970	0	131805299	G	A
2	HAPMAP46765-BTA-114976	0	131846715	G	A
2	BTB-01978832	0	131882804	G	A
2	ARS-BFGL-NGS-26965	0	131906865	G	A
2	ARS-BFGL-NGS-105785	0	131968682	A	G
2	ARS-BFGL-NGS-77887	0	131994228	A	G
2	ARS-BFGL-NGS-83481	0	132028943	A	G
2	BTA-49826-NO-RS	0	132094017	A	T
2	HAPMAP31096-BTA-134778	0	132285729	A	G
2	BTA-49847-NO-RS	0	132404449	A	G
2	BTB-00118121	0	132476872	G	A
2	BTB-00688407	0	132517108	C	A
2	ARS-BFGL-NGS-60038	0	132602751	G	A
2	ARS-BFGL-NGS-108583	0	132668144	C	A
2	ARS-BFGL-NGS-10357	0	132764293	A	C
2	ARS-BFGL-NGS-100214	0	132821698	A	G
2	ARS-BFGL-NGS-39303	0	132921343	G	A
2	ARS-BFGL-NGS-67648	0	132965033	A	G
2	ARS-BFGL-NGS-10870	0	133019470	A	G
2	BTB-01734946	0	133043817	A	G
2	ARS-BFGL-NGS-89509	0	133210731	A	C
2	ARS-BFGL-NGS-55823	0	133297791	C	A
2	ARS-BFGL-NGS-59915	0	133376680	0	C
2	ARS-BFGL-NGS-22876	0	133403110	G	A
2	BTB-01662262	0	133427914	A	G
2	BTB-01411358	0	133474052	A	G
2	ARS-BFGL-NGS-32991	0	133504852	A	G
2	ARS-BFGL-NGS-18173	0	133545906	A	G
2	ARS-BFGL-NGS-88930	0	133568950	A	G
2	ARS-BFGL-NGS-22911	0	133657783	C	A
2	ARS-BFGL-NGS-40768	0	133699531	A	G
2	ARS-BFGL-NGS-43961	0	133745075	A	G
2	BTB-00107514	0	133765521	A	G
2	ARS-BFGL-NGS-66393	0	133861562	A	G
2	ARS-BFGL-NGS-40019	0	133941380	A	C
2	ARS-BFGL-NGS-66860	0	133979803	A	G
2	ARS-BFGL-NGS-37077	0	134008234	0	G
2	ARS-BFGL-NGS-22691	0	134054689	G	A
2	ARS-BFGL-NGS-93576	0	134162476	A	G
2	ARS-BFGL-NGS-35304	0	134210058	A	C
2	ARS-BFGL-NGS-45803	0	134246808	A	G
2	HAPMAP53367-RS29014082	0	134281005	A	G
2	ARS-BFGL-NGS-1284	0	134310690	G	A
2	ARS-BFGL-NGS-95583	0	134333230	A	G
2	ARS-BFGL-NGS-86145	0	134355559	G	A
2	ARS-BFGL-NGS-60573	0	134388958	A	G
2	BTA-48701-NO-RS	0	134465054	A	G
2	HAPMAP48784-BTA-48699	0	134590430	A	G
2	ARS-BFGL-NGS-10134	0	134632287	C	A
2	ARS-BFGL-NGS-78690	0	134666324	A	G
2	ARS-BFGL-NGS-36536	0	134702903	G	A
2	ARS-BFGL-NGS-27023	0	134738023	G	A
2	ARS-BFGL-NGS-5980	0	134759459	A	G
2	ARS-BFGL-NGS-63440	0	134792816	A	G
2	ARS-BFGL-NGS-37211	0	134853068	G	A
2	ARS-BFGL-NGS-64060	0	134896826	A	G
2	ARS-BFGL-NGS-17681	0	134964271	A	G
2	ARS-BFGL-NGS-55916	0	134985418	A	C
2	ARS-BFGL-NGS-31609	0	135036231	0	G
2	ARS-BFGL-NGS-93197	0	135068750	G	A
2	ARS-BFGL-NGS-42074	0	135122819	A	G
2	ARS-BFGL-NGS-24053	0	135138292	G	A
2	BTA-48655-NO-RS	0	135167307	A	G
2	ARS-BFGL-NGS-67260	0	135190642	G	A
2	ARS-BFGL-NGS-97129	0	135240920	0	C
2	ARS-BFGL-NGS-102755	0	135347580	G	A
2	BTB-01349174	0	135378292	A	C
2	BTA-26833-NO-RS	0	135433480	G	A
2	BTB-01349081	0	135466648	G	A
2	ARS-BFGL-NGS-97851	0	135491609	A	G
2	ARS-BFGL-NGS-108967	0	135540126	G	A
2	ARS-BFGL-NGS-59235	0	135642360	A	G
2	ARS-BFGL-NGS-68682	0	135672325	G	A
2	ARS-BFGL-NGS-22059	0	135697526	A	G
2	ARS-BFGL-NGS-36460	0	135723087	G	A
2	ARS-BFGL-NGS-5444	0	135751326	G	A
2	BTB-01367355	0	135779233	A	G
2	HAPMAP36167-SCAFFOLD110080_392	0	135858593	A	C
2	ARS-BFGL-NGS-105413	0	135879731	A	G
2	ARS-BFGL-NGS-65879	0	135903459	A	G
2	ARS-BFGL-NGS-2645	0	135926465	C	G
2	ARS-BFGL-NGS-101492	0	135966995	0	C
2	ARS-BFGL-NGS-63882	0	135994305	A	G
2	HAPMAP49560-BTA-29329	0	136044919	A	G
2	ARS-BFGL-NGS-37352	0	136101696	A	G
2	ARS-BFGL-NGS-108902	0	136128658	A	G
2	ARS-BFGL-NGS-102467	0	136188090	A	G
2	HAPMAP52845-RS29027154	0	136224289	A	G
2	ARS-BFGL-NGS-14555	0	136248228	A	G
2	ARS-BFGL-NGS-36345	0	136330154	0	C
2	HAPMAP30228-BTA-134737	0	136410393	0	G
2	ARS-BFGL-NGS-18350	0	136437458	G	A
2	BTB-00117283	0	136461239	A	G
2	ARS-BFGL-NGS-74658	0	136531159	A	G
2	BTA-49896-NO-RS	0	136664258	0	G
2	BTB-00118945	0	136674553	G	A
3	ARS-BFGL-NGS-2129	0	306322	A	G
3	ARS-BFGL-NGS-102079	0	402602	0	G
3	HAPMAP52622-RS29010435	0	535711	C	A
3	ARS-BFGL-NGS-64689	0	567542	A	G
3	ARS-BFGL-NGS-67047	0	787371	G	A
3	HAPMAP42634-BTA-68567	0	883580	A	G
3	BTA-68271-NO-RS	0	970386	A	G
3	ARS-BFGL-NGS-15882	0	991777	G	A
3	HAPMAP47698-BTA-67920	0	1014984	G	A
3	ARS-BFGL-NGS-104680	0	1079354	A	C
3	BTA-67713-NO-RS	0	1103729	A	G
3	ARS-BFGL-NGS-104064	0	1132726	0	A
3	ARS-BFGL-NGS-100744	0	1223441	A	G
3	ARS-BFGL-NGS-11332	0	1267869	A	G
3	ARS-BFGL-NGS-32185	0	1310626	C	A
3	HAPMAP33009-BTA-140874	0	1507502	A	G
3	HAPMAP36815-SCAFFOLD195739_372	0	1548130	G	A
3	BTA-67311-NO-RS	0	1582296	A	G
3	ARS-BFGL-NGS-55261	0	1737421	C	A
3	ARS-BFGL-NGS-22647	0	1779182	C	A
3	ARS-BFGL-NGS-73776	0	1805662	0	G
3	HAPMAP42630-BTA-67480	0	1916325	G	A
3	HAPMAP42631-BTA-67529	0	1979194	A	G
3	ARS-BFGL-NGS-106194	0	2025015	G	A
3	ARS-BFGL-NGS-18912	0	2079164	A	G
3	ARS-BFGL-NGS-103585	0	2108535	A	C
3	ARS-BFGL-NGS-104816	0	2142981	A	G
3	BTA-122370-NO-RS	0	2188546	G	A
3	HAPMAP38375-BTA-108207	0	2219585	A	C
3	HAPMAP39193-BTA-108208	0	2255818	C	A
3	HAPMAP44439-BTA-108216	0	2390095	G	A
3	HAPMAP42796-BTA-108223	0	2449969	A	G
3	ARS-BFGL-NGS-65445	0	2509595	A	G
3	INRA-516	0	2758916	A	C
3	ARS-BFGL-NGS-70807	0	2786211	A	G
3	ARS-BFGL-NGS-38656	0	2848806	A	G
3	ARS-BFGL-NGS-27655	0	3017659	G	A
3	ARS-BFGL-NGS-4246	0	3105030	A	G
3	HAPMAP32813-BTA-140901	0	3231882	A	G
3	ARS-BFGL-NGS-56798	0	3296452	G	A
3	ARS-BFGL-NGS-55588	0	3320855	A	G
3	INRA-483	0	3397426	A	C
3	ARS-BFGL-NGS-37900	0	3424295	A	G
3	ARS-BFGL-NGS-100433	0	3471942	A	G
3	ARS-BFGL-NGS-71702	0	3537330	G	A
3	HAPMAP49267-BTA-67976	0	3573643	G	A
3	BTA-121571-NO-RS	0	3634590	A	C
3	ARS-BFGL-NGS-66946	0	3677073	A	G
3	ARS-BFGL-NGS-35211	0	3723881	G	A
3	ARS-BFGL-NGS-36590	0	3743710	A	G
3	BTA-115986-NO-RS	0	3765987	A	G
3	ARS-BFGL-NGS-84867	0	3819653	G	A
3	BTB-01214837	0	3963449	G	A
3	BTB-01214798	0	4001307	A	G
3	INRA-600	0	4078744	A	T
3	INRA-603	0	4099239	A	G
3	BTB-01769418	0	4180412	G	A
3	BTB-01214581	0	4224017	A	G
3	HAPMAP44676-BTA-111644	0	4250870	G	A
3	BTB-01214467	0	4335766	G	A
3	HAPMAP46931-BTA-111633	0	4360180	A	G
3	HAPMAP1583-BTA-111660	0	4447509	G	A
3	ARS-BFGL-NGS-37237	0	4475884	A	G
3	BTB-01539152	0	4522681	G	A
3	BTB-01539168	0	4573400	G	A
3	BTB-01879182	0	4609457	C	A
3	HAPMAP47843-BTA-115636	0	4632910	G	A
3	HAPMAP49464-BTA-115633	0	4668818	A	G
3	BTB-01594939	0	4707819	0	C
3	ARS-BFGL-NGS-7652	0	4828827	G	A
3	ARS-BFGL-NGS-81031	0	4861761	A	G
3	INRA-661	0	4968828	G	A
3	BTA-29639-NO-RS	0	5156247	A	G
3	BTB-01234759	0	5227519	C	A
3	BTB-01234863	0	5306081	G	A
3	BTB-01745829	0	5378650	G	A
3	ARS-BFGL-NGS-13674	0	5421419	C	A
3	HAPMAP49710-BTA-68634	0	5467039	G	A
3	BTA-14976-NO-RS	0	5552259	G	A
3	HAPMAP54825-RS29027025	0	5677391	A	G
3	BTB-01338216	0	5720629	A	G
3	BTA-30089-NO-RS	0	5757132	G	A
3	BTA-25432-NO-RS	0	5804604	G	A
3	BTA-21472-NO-RS	0	5886143	G	A
3	BTB-01862604	0	5909921	A	G
3	BTA-68843-NO-RS	0	5940341	A	G
3	HAPMAP25263-BTA-140958	0	5972716	0	G
3	BTA-68856-NO-RS	0	6022937	A	G
3	BTB-00121290	0	6046690	G	A
3	BTB-01333281	0	6156825	A	G
3	ARS-BFGL-NGS-26988	0	6183874	A	G
3	INRA-222	0	6365877	G	A
3	BTB-01678000	0	6397409	G	A
3	BTB-00296101	0	6443358	A	G
3	BTB-00296182	0	6480313	C	A
3	HAPMAP31813-BTA-155869	0	6510652	A	G
3	BTA-110709-NO-RS	0	6546124	G	A
3	BTA-68965-NO-RS	0	6665135	G	A
3	HAPMAP42294-BTA-69421	0	6716282	G	A
3	ARS-BFGL-NGS-7279	0	6745189	0	G
3	HAPMAP54926-SS46526189	0	6900453	G	A
3	HAPMAP48052-BTA-69153	0	6974248	A	G
3	HAPMAP50758-BTA-69128	0	7001251	A	G
3	BTA-69126-NO-RS	0	7052779	A	G
3	UA-IFASA-4438	0	7106278	C	A
3	ARS-BFGL-NGS-104594	0	7233318	G	A
3	ARS-BFGL-NGS-66206	0	7255453	A	G
3	ARS-BFGL-NGS-101921	0	7371235	A	G
3	BTA-88009-NO-RS	0	7391544	A	G
3	ARS-BFGL-NGS-25819	0	7416886	C	A
3	HAPMAP32868-BTA-161473	0	7446399	G	A
3	ARS-BFGL-NGS-21885	0	7488354	C	G
3	ARS-BFGL-NGS-60242	0	7505847	A	G
3	HAPMAP34025-BES5_CONTIG212_565	0	7544991	A	G
3	ARS-BFGL-NGS-22334	0	7598868	0	C
3	BTA-66930-NO-RS	0	7743337	A	G
3	ARS-BFGL-NGS-5956	0	7866803	G	A
3	INRA-345	0	7928589	A	G
3	INRA-636	0	8021336	A	G
3	ARS-BFGL-NGS-13090	0	8152513	A	G
3	INRA-672	0	8196046	G	A
3	INRA-442	0	8250205	A	G
3	ARS-BFGL-NGS-5249	0	8346751	C	A
3	HAPMAP58601-RS29027882	0	8391057	A	G
3	ARS-BFGL-NGS-24116	0	8558492	0	G
3	ARS-BFGL-NGS-86173	0	8602704	A	G
3	ARS-BFGL-NGS-35918	0	8685390	G	A
3	ARS-BFGL-NGS-30351	0	8716142	A	G
3	INRA-414	0	8855217	A	G
3	ARS-BFGL-NGS-33910	0	8945826	G	A
3	BTA-93783-NO-RS	0	8964885	A	G
3	HAPMAP39362-BTA-95002	0	9077425	A	C
3	ARS-BFGL-NGS-97347	0	9347514	A	G
3	ARS-BFGL-NGS-108869	0	9528564	A	G
3	INRA-304	0	9579325	G	A
3	ARS-BFGL-NGS-18442	0	9610758	A	C
3	ARS-BFGL-NGS-105595	0	9658384	G	A
3	ARS-BFGL-NGS-1014	0	9686101	G	A
3	ARS-BFGL-NGS-94819	0	9722400	G	A
3	ARS-BFGL-NGS-8587	0	9788285	A	G
3	ARS-BFGL-NGS-55688	0	9836846	G	A
3	ARS-BFGL-NGS-61631	0	9895847	A	G
3	ARS-BFGL-NGS-2694	0	9980184	G	A
3	ARS-BFGL-NGS-27948	0	10000411	A	G
3	ARS-BFGL-NGS-40088	0	10060380	A	G
3	HAPMAP31432-BTA-140949	0	10098214	0	A
3	ARS-BFGL-NGS-6957	0	10144138	A	G
3	ARS-BFGL-NGS-103878	0	10197292	A	G
3	BTA-69900-NO-RS	0	10241362	G	A
3	HAPMAP38381-BTA-117032	0	10353611	C	A
3	ARS-BFGL-NGS-70744	0	10422377	A	C
3	ARS-BFGL-NGS-740	0	10518195	G	A
3	ARS-BFGL-NGS-25382	0	10619258	A	G
3	HAPMAP40339-BTA-117016	0	10640386	G	A
3	ARS-BFGL-NGS-23174	0	10660524	A	G
3	ARS-BFGL-NGS-73929	0	10713470	A	G
3	ARS-BFGL-NGS-87298	0	10746542	G	A
3	ARS-BFGL-NGS-78159	0	10876415	G	A
3	HAPMAP39956-BTA-94317	0	10956984	C	A
3	ARS-BFGL-NGS-23250	0	11040167	G	A
3	ARS-BFGL-NGS-101769	0	11105182	A	G
3	HAPMAP49050-BTA-119760	0	11129475	A	G
3	ARS-BFGL-NGS-4357	0	11190598	0	C
3	ARS-BFGL-NGS-33062	0	11230921	A	G
3	ARS-BFGL-NGS-90596	0	11339138	A	G
3	BTA-119329-NO-RS	0	11418405	G	A
3	HAPMAP47900-BTA-26234	0	11539490	A	G
3	BTA-26230-NO-RS	0	11563040	A	G
3	HAPMAP45266-BTA-26244	0	11674665	C	G
3	ARS-BFGL-NGS-104320	0	11696849	A	G
3	ARS-BFGL-NGS-109482	0	11740431	A	G
3	BTA-91502-NO-RS	0	11770282	A	C
3	ARS-BFGL-NGS-36635	0	12312362	G	A
3	HAPMAP54084-RS29012865	0	12339849	G	A
3	ARS-BFGL-NGS-34794	0	12401161	0	A
3	ARS-BFGL-NGS-37422	0	12437424	G	A
3	ARS-BFGL-NGS-1819	0	12475989	A	G
3	ARS-BFGL-NGS-38423	0	12709854	A	G
3	HAPMAP60323-RS29014816	0	12733716	G	A
3	HAPMAP59741-RS29016987	0	12824913	A	G
3	ARS-BFGL-NGS-49272	0	12866480	0	T
3	ARS-BFGL-NGS-20009	0	12917444	C	A
3	ARS-BFGL-NGS-6932	0	13046630	G	A
3	ARS-BFGL-NGS-103120	0	13080516	A	G
3	ARS-BFGL-NGS-16268	0	13109132	A	G
3	ARS-BFGL-NGS-100336	0	13148505	G	A
3	ARS-BFGL-NGS-26099	0	13217260	G	A
3	ARS-BFGL-NGS-3374	0	13474988	G	A
3	ARS-BFGL-NGS-106490	0	13635591	G	A
3	ARS-BFGL-NGS-108231	0	13657562	G	A
3	ARS-BFGL-NGS-29355	0	13726793	0	A
3	HAPMAP53387-RS29010859	0	13779538	G	A
3	BTA-12976-RS29024920	0	13842528	G	C
3	ARS-BFGL-NGS-54795	0	13946041	0	C
3	UA-IFASA-8925	0	14084731	G	A
3	ARS-BFGL-NGS-75039	0	14106331	G	A
3	HAPMAP53344-SS46526153	0	14139949	G	A
3	ARS-BFGL-NGS-73625	0	14218748	A	G
3	HAPMAP43906-BTA-66658	0	14273135	A	G
3	ARS-BFGL-NGS-26797	0	14321565	G	A
3	ARS-BFGL-NGS-73876	0	14538337	0	C
3	INRA-320	0	14562105	0	G
3	ARS-BFGL-NGS-16812	0	14589894	A	G
3	ARS-BFGL-NGS-99010	0	14627679	A	C
3	ARS-BFGL-NGS-84180	0	14674365	G	A
3	INRA-232	0	14763882	G	A
3	ARS-BFGL-NGS-10423	0	14791163	G	A
3	HAPMAP60445-RS29011589	0	14884969	C	A
3	ARS-BFGL-NGS-107249	0	14919029	A	C
3	BTA-66651-NO-RS	0	14938161	A	G
3	ARS-BFGL-NGS-102327	0	14992057	A	C
3	ARS-BFGL-NGS-106009	0	15145012	A	G
3	ARS-BFGL-NGS-13586	0	15380518	C	A
3	ARS-BFGL-NGS-91310	0	15404930	G	A
3	ARS-BFGL-NGS-13057	0	15425797	A	G
3	HAPMAP42643-BTA-69885	0	15498530	G	A
3	ARS-BFGL-NGS-64215	0	15525599	A	G
3	INRA-409	0	15567452	0	G
3	ARS-BFGL-NGS-102528	0	15632564	0	C
3	ARS-BFGL-NGS-95132	0	15724767	A	G
3	ARS-BFGL-NGS-54121	0	15818013	A	G
3	ARS-BFGL-NGS-18525	0	15904420	A	G
3	ARS-BFGL-NGS-91059	0	15950208	G	A
3	HAPMAP40793-BTA-69866	0	15984265	A	G
3	HAPMAP26961-BTA-141000	0	16005138	A	G
3	HAPMAP27869-BTA-140998	0	16038595	0	G
3	HAPMAP39423-BTA-69854	0	16072682	A	C
3	ARS-BFGL-NGS-37429	0	16097418	A	G
3	ARS-BFGL-NGS-37224	0	16152133	C	G
3	ARS-BFGL-NGS-10941	0	16179998	A	G
3	ARS-BFGL-NGS-6776	0	16279733	A	G
3	BTA-69738-NO-RS	0	16323013	A	C
3	ARS-BFGL-NGS-1859	0	16376596	G	A
3	ARS-BFGL-NGS-100248	0	16400127	C	A
3	BTA-69696-NO-RS	0	16444546	A	C
3	ARS-BFGL-NGS-41579	0	16533823	G	A
3	ARS-BFGL-NGS-20167	0	16557950	A	G
3	BTA-69618-NO-RS	0	16592197	0	C
3	INRA-266	0	16679233	0	G
3	BTA-69575-NO-RS	0	16727329	G	A
3	HAPMAP44275-BTA-69573	0	16734445	G	A
3	ARS-BFGL-NGS-1718	0	16772763	C	A
3	HAPMAP56996-RS29010816	0	16881296	A	G
3	ARS-BFGL-NGS-76278	0	16983842	A	G
3	HAPMAP58478-RS29015763	0	17160057	A	G
3	BTA-67160-NO-RS	0	17195924	C	A
3	HAPMAP41052-BTA-67164	0	17241980	A	G
3	BTA-67276-NO-RS	0	17280333	G	A
3	BTA-103528-NO-RS	0	17319185	A	C
3	ARS-BFGL-NGS-61394	0	17422214	G	A
3	BTA-121572-NO-RS	0	17681439	G	A
3	HAPMAP34129-BES11_CONTIG277_15	0	18062515	G	A
3	ARS-BFGL-NGS-32868	0	18221204	A	C
3	ARS-BFGL-NGS-97793	0	18299769	G	A
3	ARS-BFGL-NGS-92168	0	18320912	G	A
3	ARS-BFGL-NGS-82767	0	18374455	C	A
3	ARS-BFGL-NGS-11615	0	18520392	A	G
3	BTA-66810-NO-RS	0	18575518	G	A
3	ARS-BFGL-NGS-102388	0	18607477	A	G
3	ARS-BFGL-NGS-17105	0	18649247	T	A
3	HAPMAP39500-BTA-66798	0	18707269	A	C
3	ARS-BFGL-NGS-32244	0	18769778	G	A
3	HAPMAP54330-RS29010082	0	18819153	G	A
3	ARS-BFGL-NGS-52272	0	18950151	C	G
3	INRA-404	0	19048207	G	A
3	ARS-BFGL-NGS-109685	0	19093097	A	G
3	INRA-234	0	19125506	0	G
3	BTA-66824-NO-RS	0	19193451	A	G
3	INRA-453	0	19248260	G	A
3	ARS-BFGL-NGS-34169	0	19309220	G	A
3	ARS-BFGL-NGS-13158	0	19337220	C	G
3	INRA-371	0	19407948	0	A
3	HAPMAP50435-BTA-66860	0	19536825	G	A
3	ARS-BFGL-NGS-107446	0	19666876	C	G
3	HAPMAP41612-BTA-66863	0	19693073	A	G
3	ARS-BFGL-NGS-61739	0	19818747	A	G
3	INRA-533	0	19860064	A	C
3	UA-IFASA-7892	0	19995119	A	G
3	HAPMAP35248-BES5_CONTIG554_110	0	20031136	A	C
3	INRA-413	0	20125890	0	G
3	ARS-BFGL-NGS-100210	0	20208987	A	G
3	INRA-269	0	20401061	A	G
3	HAPMAP38688-BTA-66886	0	20480189	A	C
3	INRA-683	0	20575574	A	C
3	ARS-BFGL-NGS-76744	0	20652293	0	G
3	HAPMAP55417-SS46527060	0	20773550	A	G
3	ARS-BFGL-NGS-108054	0	20851197	A	G
3	ARS-BFGL-NGS-97101	0	21128533	A	G
3	ARS-USMARC-PARENT-DQ647187-RS2	0	21146877	A	G
3	ARS-BFGL-NGS-62323	0	21371931	G	A
3	HAPMAP49491-BTA-121574	0	21442043	A	G
3	HAPMAP59143-SS46526687	0	21489190	G	A
3	INRA-274	0	21549827	A	G
3	ARS-BFGL-NGS-18382	0	21587811	A	G
3	ARS-BFGL-NGS-74921	0	21683257	A	C
3	ARS-BFGL-NGS-24326	0	21718092	G	A
3	INRA-584	0	21776587	A	G
3	HAPMAP41329-BTA-66828	0	21798101	A	G
3	ARS-BFGL-NGS-99338	0	21869985	G	A
3	ARS-BFGL-NGS-34492	0	21925238	A	G
3	HAPMAP23289-BTA-66836	0	21963782	0	C
3	ARS-BFGL-NGS-6675	0	21984640	C	A
3	HAPMAP34896-BES2_CONTIG311_734	0	22069239	G	A
3	INRA-565	0	22148716	A	G
3	ARS-BFGL-NGS-104522	0	22175476	A	G
3	ARS-BFGL-NGS-102139	0	22235265	G	A
3	HAPMAP60947-RS29019824	0	22326368	C	A
3	HAPMAP48042-BTA-66967	0	22508008	G	A
3	ARS-BFGL-NGS-79371	0	22550916	A	C
3	HAPMAP33860-BES7_CONTIG442_143	0	22644111	G	A
3	ARS-BFGL-NGS-41773	0	22674353	G	A
3	ARS-BFGL-NGS-105811	0	22706379	G	A
3	ARS-BFGL-NGS-103648	0	22855941	0	A
3	ARS-BFGL-NGS-34836	0	22921514	G	A
3	HAPMAP26676-BTA-141146	0	22975725	A	G
3	HAPMAP45949-BTA-66899	0	23053518	T	A
3	ARS-BFGL-NGS-74718	0	23152520	0	G
3	INRA-335	0	23206319	A	G
3	BTA-66912-NO-RS	0	23271534	G	A
3	HAPMAP51755-BTA-66918	0	23343692	A	G
3	ARS-BFGL-NGS-24002	0	23479543	C	A
3	BTA-86312-NO-RS	0	23521013	A	C
3	HAPMAP58023-SS46526193	0	23672381	G	A
3	ARS-BFGL-NGS-14193	0	23710738	G	A
3	BTA-66968-NO-RS	0	23737990	A	G
3	HAPMAP48431-BTA-66970	0	23764339	A	G
3	ARS-BFGL-NGS-93677	0	23797219	A	G
3	HAPMAP26514-BTA-66981	0	23998164	G	A
3	BTA-66984-NO-RS	0	24129848	G	A
3	INRA-289	0	24149985	A	G
3	ARS-BFGL-NGS-76574	0	24240295	G	A
3	INRA-474	0	24336036	G	A
3	ARS-BFGL-NGS-58365	0	24395110	0	A
3	HAPMAP26465-BTA-160174	0	24421734	A	G
3	HAPMAP25576-BTA-148174	0	24565910	G	A
3	ARS-BFGL-NGS-98450	0	24612286	G	A
3	HAPMAP34737-BES11_CONTIG221_11	0	24680337	G	A
3	HAPMAP48174-BTA-108346	0	24799665	A	G
3	HAPMAP54955-RS29010328	0	25123760	G	A
3	HAPMAP38962-BTA-49018	0	25170036	C	A
3	HAPMAP41492-BTA-26349	0	25252714	A	G
3	HAPMAP42160-BTA-26336	0	25338659	G	A
3	HAPMAP46744-BTA-03982	0	25368056	A	G
3	ARS-BFGL-NGS-105385	0	25400391	G	A
3	ARS-BFGL-NGS-8787	0	25458230	A	G
3	ARS-BFGL-NGS-23372	0	25569904	G	A
3	ARS-BFGL-NGS-76525	0	25606097	A	G
3	ARS-BFGL-NGS-23483	0	25707222	0	C
3	ARS-BFGL-NGS-3883	0	25763148	C	A
3	HAPMAP48043-BTA-67009	0	25797339	G	A
3	ARS-BFGL-NGS-45686	0	26031815	G	A
3	ARS-BFGL-NGS-104248	0	26064913	G	A
3	BTA-85212-NO-RS	0	26179728	A	G
3	INRA-287	0	26244281	G	A
3	UA-IFASA-9337	0	26278487	G	A
3	UA-IFASA-699	0	26331640	G	A
3	HAPMAP47694-BTA-67030	0	26358796	G	A
3	ARS-BFGL-NGS-81179	0	26417331	A	G
3	ARS-BFGL-NGS-40236	0	26496378	G	A
3	ARS-BFGL-NGS-97373	0	26542891	G	A
3	HAPMAP53614-RS29011537	0	26589623	G	A
3	ARS-BFGL-NGS-5054	0	26657734	A	G
3	ARS-BFGL-NGS-105342	0	26738133	C	A
3	BTA-67015-NO-RS	0	26797308	A	G
3	ARS-BFGL-NGS-25246	0	26857944	A	G
3	HAPMAP23648-BTA-159232	0	26949196	A	C
3	ARS-BFGL-NGS-36823	0	26971936	A	G
3	ARS-BFGL-NGS-18824	0	27014460	C	A
3	ARS-BFGL-NGS-42733	0	27079121	A	G
3	ARS-BFGL-NGS-105333	0	27170513	A	C
3	ARS-BFGL-NGS-15627	0	27215754	G	A
3	HAPMAP31109-BTA-141167	0	27266522	G	A
3	ARS-BFGL-NGS-72372	0	27305129	A	G
3	HAPMAP49262-BTA-67094	0	27400611	G	A
3	BTA-67090-NO-RS	0	27461842	A	C
3	HAPMAP48432-BTA-67079	0	27501557	G	A
3	ARS-BFGL-NGS-89797	0	27528200	0	C
3	HAPMAP54189-RS29022505	0	27554640	G	A
3	ARS-BFGL-NGS-90407	0	27600325	G	A
3	ARS-BFGL-NGS-101029	0	27676704	0	A
3	ARS-BFGL-NGS-26956	0	27698747	A	G
3	ARS-BFGL-NGS-22908	0	27719287	A	G
3	ARS-BFGL-NGS-6812	0	27775697	C	A
3	ARS-BFGL-NGS-32344	0	27963904	A	G
3	HAPMAP49888-BTA-122624	0	28003019	A	G
3	INRA-496	0	28030983	G	A
3	ARS-BFGL-NGS-33324	0	28061335	A	G
3	INRA-454	0	28087347	C	A
3	INRA-376	0	28124820	0	C
3	ARS-BFGL-NGS-83702	0	28188297	A	C
3	HAPMAP26402-BTA-141183	0	28461525	A	G
3	ARS-BFGL-NGS-25632	0	28574937	0	A
3	BTA-67320-NO-RS	0	28693341	0	A
3	HAPMAP59965-RS29021049	0	28978174	A	G
3	ARS-BFGL-NGS-25569	0	29120058	A	G
3	ARS-BFGL-NGS-26693	0	29155218	A	G
3	BTA-67336-NO-RS	0	29238010	G	A
3	HAPMAP52267-RS29027608	0	29308968	A	C
3	ARS-BFGL-NGS-108661	0	29358344	A	T
3	ARS-BFGL-NGS-91105	0	29381184	0	C
3	ARS-BFGL-NGS-104159	0	29461800	A	G
3	ARS-BFGL-NGS-78676	0	29484511	A	C
3	ARS-BFGL-NGS-70801	0	29506260	G	A
3	HAPMAP57870-RS29020744	0	29551410	A	G
3	INRA-658	0	29627982	A	G
3	HAPMAP51023-BTA-67162	0	29676375	A	G
3	INRA-440	0	29852694	G	A
3	INRA-595	0	29880508	A	G
3	HAPMAP46529-BTA-67163	0	29930084	T	A
3	ARS-BFGL-NGS-23116	0	29972408	G	A
3	ARS-BFGL-NGS-87081	0	30124307	A	G
3	BTA-67261-NO-RS	0	30145106	G	A
3	ARS-BFGL-NGS-37826	0	30194236	G	A
3	HAPMAP26232-BTA-67268	0	30264042	0	G
3	UA-IFASA-9717	0	30318611	G	A
3	ARS-BFGL-NGS-28144	0	30348869	A	G
3	HAPMAP44422-BTA-90337	0	30385970	A	G
3	BTA-90354-NO-RS	0	30409699	G	A
3	BTA-90312-NO-RS	0	30501895	G	A
3	BTA-90323-NO-RS	0	30568981	G	A
3	BTA-67350-NO-RS	0	30593406	G	A
3	HAPMAP27668-BTA-67346	0	30629487	0	G
3	BTA-67345-NO-RS	0	30728145	G	A
3	ARS-BFGL-NGS-86370	0	30756980	A	G
3	ARS-BFGL-NGS-25438	0	30787701	A	G
3	HAPMAP33584-BTA-141202	0	30922247	G	A
3	BTB-00125265	0	30963937	C	A
3	INRA-641	0	30988580	A	G
3	BTA-100704-NO-RS	0	31013438	G	A
3	BTB-01523770	0	31035370	C	A
3	ARS-BFGL-NGS-72368	0	31063129	A	G
3	ARS-BFGL-NGS-54540	0	31166903	A	G
3	ARS-BFGL-NGS-57102	0	31219298	A	G
3	BTA-67383-NO-RS	0	31266482	G	A
3	BTA-67382-NO-RS	0	31331920	A	G
3	ARS-BFGL-NGS-108958	0	31378175	A	G
3	HAPMAP30073-BTA-67374	0	31401730	0	G
3	ARS-BFGL-NGS-102586	0	31434239	G	A
3	INRA-701	0	31468383	A	T
3	ARS-BFGL-NGS-76281	0	31524593	G	A
3	HAPMAP51026-BTA-67362	0	31545930	A	G
3	ARS-BFGL-NGS-105297	0	31607201	A	G
3	HAPMAP31187-BTA-160351	0	31630846	0	A
3	ARS-BFGL-NGS-66677	0	31658875	A	C
3	ARS-BFGL-NGS-42747	0	31729269	A	G
3	ARS-BFGL-NGS-40213	0	31775531	T	A
3	BTB-01420286	0	31843839	C	A
3	INRA-378	0	31991477	A	G
3	BTB-00125348	0	32053703	C	A
3	BTB-02075948	0	32112753	G	A
3	BTB-01671364	0	32186909	0	A
3	BTB-00125979	0	32267174	A	G
3	INRA-633	0	32289337	0	A
3	BTB-00126026	0	32316119	G	A
3	HAPMAP58317-RS29013261	0	32338192	0	A
3	ARS-BFGL-NGS-3842	0	32372065	A	C
3	BTB-01890822	0	32454174	C	A
3	ARS-BFGL-NGS-5984	0	32479004	A	G
3	BTB-01899293	0	32527488	T	A
3	ARS-BFGL-NGS-85942	0	32634203	G	A
3	BTB-00126452	0	32788575	A	G
3	BTB-02037802	0	32829586	A	G
3	BTB-00126406	0	32860177	G	A
3	HAPMAP60497-RS29027497	0	32881816	A	C
3	ARS-BFGL-NGS-14671	0	32922670	G	A
3	HAPMAP40909-BTA-121580	0	32944221	G	A
3	ARS-BFGL-NGS-52849	0	32964782	C	A
3	ARS-BFGL-NGS-38953	0	32988739	A	G
3	ARS-BFGL-NGS-85575	0	33070794	A	G
3	HAPMAP39503-BTA-67470	0	33154308	C	A
3	BTB-00124417	0	33209622	0	C
3	HAPMAP50065-BTA-67274	0	33249890	G	A
3	HAPMAP58559-RS29023519	0	33276539	A	G
3	ARS-BFGL-NGS-103874	0	33307217	A	G
3	ARS-BFGL-NGS-42736	0	33367402	G	A
3	ARS-BFGL-NGS-95773	0	33403175	A	G
3	ARS-BFGL-NGS-77834	0	33436465	G	A
3	INRA-194	0	33483631	A	G
3	HAPMAP53351-SS46526783	0	33514564	G	A
3	BTB-00124726	0	33559007	G	A
3	ARS-BFGL-NGS-86767	0	33741850	G	A
3	BTA-67303-NO-RS	0	33813669	C	A
3	ARS-BFGL-NGS-35338	0	33864274	G	A
3	ARS-BFGL-NGS-43118	0	33926048	C	A
3	HAPMAP42629-BTA-67307	0	33948546	A	G
3	BTA-67308-NO-RS	0	33975389	A	G
3	HAPMAP51025-BTA-67309	0	33997602	G	A
3	HAPMAP53424-RS29019267	0	34184021	A	G
3	ARS-BFGL-NGS-67960	0	34263481	G	A
3	HAPMAP57750-SS46526998	0	34285243	A	G
3	HAPMAP41054-BTA-67528	0	34344799	G	A
3	BTA-67533-NO-RS	0	34439644	T	A
3	HAPMAP41457-BTA-121582	0	34494339	G	A
3	BTA-67535-NO-RS	0	34559563	G	A
3	ARS-BFGL-NGS-36405	0	34669774	G	A
3	ARS-BFGL-NGS-83049	0	34817679	G	A
3	ARS-BFGL-NGS-24548	0	34847957	C	A
3	ARS-BFGL-NGS-19686	0	34869507	A	G
3	ARS-BFGL-NGS-61241	0	34925826	0	A
3	BTA-122551-NO-RS	0	35046094	A	G
3	ARS-BFGL-NGS-2680	0	35133372	A	G
3	ARS-BFGL-NGS-14022	0	35255950	A	T
3	BTA-01846-RS29012800	0	35287458	G	A
3	HAPMAP23898-BTA-92395	0	35317787	0	C
3	ARS-BFGL-NGS-101762	0	35424831	G	A
3	INRA-476	0	35659533	G	C
3	HAPMAP52513-RS29024428	0	35785053	A	C
3	INRA-339	0	35862406	G	A
3	HAPMAP43907-BTA-67629	0	35995151	A	G
3	ARS-BFGL-NGS-109648	0	36035377	G	A
3	HAPMAP41614-BTA-67626	0	36276652	A	G
3	HAPMAP41055-BTA-67615	0	36359404	A	G
3	ARS-BFGL-NGS-30334	0	36393531	A	G
3	ARS-BFGL-NGS-100508	0	36440107	A	G
3	ARS-BFGL-NGS-23295	0	36520253	A	G
3	ARS-BFGL-NGS-30143	0	36558927	A	C
3	HAPMAP43012-BTA-67593	0	36797562	G	A
3	HAPMAP55463-RS29026005	0	36826828	A	G
3	ARS-BFGL-NGS-1553	0	37005589	A	G
3	INRA-110	0	37059877	A	G
3	BTA-67567-NO-RS	0	37101347	G	A
3	ARS-BFGL-NGS-1886	0	37219384	C	G
3	ARS-BFGL-NGS-38910	0	37288724	A	C
3	HAPMAP54069-RS29012123	0	37394538	A	G
3	HAPMAP39975-BTA-121583	0	37449443	C	A
3	HAPMAP44183-BTA-105889	0	37602383	A	G
3	HAPMAP51175-BTA-17459	0	37651069	G	A
3	HAPMAP25898-BTA-158488	0	37733912	A	G
3	ARS-BFGL-NGS-73422	0	38024561	A	G
3	ARS-BFGL-NGS-56674	0	38179166	G	A
3	BTB-01996903	0	38389410	0	G
3	BTA-91560-NO-RS	0	38507659	G	A
3	ARS-BFGL-NGS-2067	0	38661143	A	G
3	HAPMAP50814-BTA-89905	0	38764361	A	G
3	BTA-122016-NO-RS	0	38811314	G	A
3	HAPMAP58660-RS29011628	0	39097420	A	G
3	HAPMAP60279-RS29011976	0	39118317	A	G
3	BTA-93899-NO-RS	0	39143931	A	G
3	ARS-BFGL-NGS-15485	0	39251194	A	G
3	INRA-465	0	39273428	A	G
3	ARS-BFGL-NGS-103488	0	39299783	A	G
3	BTB-01737920	0	39360570	C	A
3	HAPMAP60829-RS29020073	0	39393293	C	A
3	BTA-99693-NO-RS	0	39522643	G	A
3	BTA-97380-NO-RS	0	39574744	G	A
3	ARS-BFGL-NGS-24876	0	39599273	T	A
3	BTA-99686-NO-RS	0	39654642	G	C
3	HAPMAP58662-RS29014458	0	39777226	A	G
3	HAPMAP51027-BTA-67630	0	39841272	G	A
3	BTA-86782-NO-RS	0	40046382	A	G
3	BTB-01436085	0	40073137	C	A
3	BTA-114258-NO-RS	0	40126089	C	A
3	BTA-93165-NO-RS	0	40208518	G	A
3	BTB-01405574	0	40333921	A	C
3	BTB-01405537	0	40364628	A	C
3	ARS-USMARC-PARENT-AY842472-RS2	0	40399136	G	C
3	HAPMAP31786-BTA-148388	0	40468958	A	G
3	BTB-01582160	0	40562790	G	A
3	BTB-01582389	0	40625026	A	G
3	INRA-332	0	40678490	G	A
3	HAPMAP55075-RS29013986	0	40758730	A	G
3	HAPMAP59377-RS29018679	0	40903270	A	G
3	BTA-20637-NO-RS	0	40977107	A	C
3	BTA-00128-RS29013292	0	41079360	A	G
3	ARS-BFGL-NGS-84893	0	41190756	G	A
3	BTA-100337-NO-RS	0	41371572	G	A
3	HAPMAP48985-BTA-100340	0	41395148	G	A
3	BTA-119272-NO-RS	0	41572438	A	G
3	HAPMAP60335-RS29018229	0	41634074	G	A
3	ARS-BFGL-NGS-22924	0	41816541	G	A
3	ARS-BFGL-NGS-103300	0	41844003	C	A
3	ARS-BFGL-NGS-26859	0	41899574	0	G
3	INRA-645	0	41960076	G	A
3	ARS-BFGL-NGS-42742	0	42047341	G	A
3	ARS-BFGL-NGS-45264	0	42078826	A	G
3	HAPMAP57990-RS29018907	0	42134780	A	G
3	BTA-90242-NO-RS	0	42229689	A	G
3	ARS-BFGL-NGS-54102	0	42378836	G	A
3	HAPMAP50499-BTA-90255	0	42403309	A	G
3	ARS-BFGL-NGS-4191	0	42431609	0	C
3	ARS-BFGL-NGS-76208	0	42791404	G	A
3	HAPMAP58939-RS29011360	0	42815457	A	G
3	BTA-67833-NO-RS	0	42836706	G	A
3	ARS-BFGL-NGS-94815	0	42893462	G	A
3	ARS-BFGL-NGS-4915	0	42971879	A	G
3	BTA-91078-NO-RS	0	43031873	G	A
3	INRA-196	0	43157454	G	A
3	ARS-BFGL-NGS-102970	0	43350303	G	A
3	ARS-BFGL-NGS-38388	0	43476846	A	G
3	ARS-BFGL-NGS-4511	0	43575069	G	A
3	ARS-BFGL-NGS-56706	0	43636327	A	G
3	HAPMAP41056-BTA-67710	0	43693273	G	A
3	ARS-BFGL-NGS-16742	0	43720374	G	A
3	ARS-BFGL-NGS-102336	0	43740990	A	G
3	HAPMAP49704-BTA-67707	0	43797496	A	G
3	ARS-BFGL-NGS-43914	0	43842172	A	C
3	ARS-BFGL-NGS-57417	0	43975868	G	A
3	HAPMAP43653-BTA-67682	0	44048816	A	G
3	ARS-BFGL-NGS-83737	0	44112223	0	C
3	ARS-BFGL-NGS-4513	0	44172303	A	G
3	ARS-BFGL-NGS-57015	0	44233220	A	G
3	HAPMAP32070-BTA-141319	0	44297642	0	A
3	HAPMAP42291-BTA-67678	0	44343757	A	G
3	ARS-BFGL-NGS-33061	0	44364191	C	G
3	HAPMAP32570-BTA-141315	0	44424682	A	G
3	INRA-587	0	44459163	0	G
3	HAPMAP26489-BTA-19424	0	44583561	0	G
3	INRA-624	0	44610516	A	G
3	ARS-BFGL-NGS-55002	0	44645973	A	C
3	BTA-67761-NO-RS	0	44816800	A	G
3	HAPMAP33878-BES3_CONTIG472_203	0	44901462	G	A
3	INRA-506	0	44930072	T	A
3	HAPMAP43908-BTA-67758	0	44959256	G	A
3	HAPMAP58769-RS29025951	0	44980506	A	G
3	BTA-67750-NO-RS	0	45509616	C	A
3	BTA-67746-NO-RS	0	45541224	0	G
3	ARS-BFGL-NGS-109336	0	45601393	G	C
3	UA-IFASA-8370	0	45826189	G	A
3	BTA-67733-NO-RS	0	45872971	A	G
3	INRA-547	0	45958575	A	G
3	UA-IFASA-5469	0	45996935	A	G
3	HAPMAP32814-BTA-141339	0	46035672	0	G
3	INRA-598	0	46086314	C	A
3	BTA-67763-NO-RS	0	46248565	A	G
3	ARS-BFGL-NGS-26327	0	46318628	A	C
3	ARS-BFGL-NGS-74304	0	46410484	G	A
3	HAPMAP34274-BES9_CONTIG508_151	0	46522488	G	A
3	BTB-01704067	0	46619554	G	A
3	HAPMAP55244-RS29011654	0	46699846	A	G
3	BTB-01834875	0	46721234	G	A
3	HAPMAP38207-BTA-19427	0	46747787	C	A
3	BTB-01463352	0	46811548	A	G
3	BTB-01463390	0	46842537	C	A
3	BTB-01608641	0	46922624	A	G
3	BTB-01898997	0	46977886	A	G
3	HAPMAP27022-BTA-159739	0	47005201	0	G
3	BTB-01800728	0	47035496	G	A
3	BTA-20774-NO-RS	0	47138507	C	A
3	BTB-01851577	0	47165828	A	G
3	BTB-01537126	0	47227363	G	A
3	BTB-01537076	0	47254544	0	A
3	ARS-BFGL-NGS-34084	0	47337477	G	A
3	HAPMAP33936-BES2_CONTIG521_671	0	47377737	A	G
3	HAPMAP50807-BTA-86717	0	47407040	G	A
3	BTB-01384383	0	47448775	A	G
3	HAPMAP51073-BTA-86722	0	47476248	A	G
3	BTA-18980-NO-RS	0	47519010	G	A
3	HAPMAP42865-BTA-18979	0	47541668	G	A
3	ARS-BFGL-NGS-22476	0	47567954	0	A
3	BTB-00462925	0	47639897	G	A
3	HAPMAP35349-BES3_CONTIG390_134	0	47650188	A	G
3	BTB-00462855	0	47677836	G	A
3	HAPMAP44321-BTA-96862	0	47703475	G	A
3	BTB-01924446	0	47737541	A	G
3	ARS-BFGL-NGS-4358	0	47777991	A	G
3	BTB-00462798	0	47820211	A	C
3	HAPMAP42708-BTA-86534	0	47849415	G	A
3	HAPMAP43383-BTA-86533	0	47880849	A	G
3	BTB-00462671	0	47918979	A	G
3	BTB-00462657	0	47947600	A	G
3	HAPMAP48045-BTA-67779	0	48018521	A	G
3	BTB-01649999	0	48062099	A	G
3	INRA-472	0	48101141	G	A
3	HAPMAP48658-BTA-122432	0	48139147	G	A
3	ARS-BFGL-NGS-2006	0	48168247	A	G
3	BTB-00127875	0	48207674	A	G
3	BTB-00127835	0	48232935	A	G
3	HAPMAP32815-BTA-141391	0	48254392	0	G
3	HAPMAP48847-BTA-67772	0	48281407	A	G
3	INRA-492	0	48313245	A	G
3	BTB-00127618	0	48349888	A	G
3	BTB-00127606	0	48392443	A	G
3	HAPMAP50755-BTA-67770	0	48418222	A	G
3	ARS-BFGL-NGS-35566	0	48444429	A	G
3	HAPMAP40787-BTA-67768	0	48479727	G	A
3	ARS-BFGL-NGS-18230	0	48600937	G	A
3	ARS-BFGL-NGS-79934	0	48692833	A	G
3	ARS-BFGL-NGS-54036	0	48734443	G	A
3	ARS-BFGL-NGS-100739	0	48808060	A	G
3	ARS-BFGL-NGS-2325	0	48843387	G	A
3	ARS-BFGL-NGS-24128	0	48935268	A	G
3	HAPMAP48939-BTA-90484	0	48981859	A	G
3	HAPMAP46773-BTA-121585	0	49048879	G	A
3	HAPMAP33204-BTA-141404	0	49079184	G	A
3	HAPMAP33067-BTA-160932	0	49234409	0	A
3	HAPMAP59096-RS29024776	0	49335664	A	G
3	ARS-BFGL-NGS-60373	0	49377491	G	A
3	HAPMAP44203-BTA-115893	0	49431468	G	A
3	HAPMAP33585-BTA-141411	0	49531950	G	A
3	ARS-BFGL-NGS-103527	0	49551407	G	A
3	ARS-BFGL-NGS-40545	0	49639691	G	A
3	ARS-USMARC-PARENT-AY842473-RS2	0	49703647	G	A
3	ARS-BFGL-NGS-104366	0	49704834	A	G
3	HAPMAP42003-BTA-90261	0	49766904	A	G
3	ARS-BFGL-NGS-23466	0	50222531	A	G
3	HAPMAP59329-RS29016370	0	50309627	A	G
3	HAPMAP55023-RS29015745	0	50341876	A	G
3	INRA-131	0	50509843	A	G
3	ARS-BFGL-NGS-34393	0	50673505	A	G
3	HAPMAP57732-RS29023272	0	50804085	G	A
3	HAPMAP60708-RS29011181	0	50813514	A	C
3	BTA-100463-NO-RS	0	50835532	G	A
3	INRA-648	0	51126976	A	C
3	HAPMAP42034-BTA-100462	0	51172850	A	G
3	HAPMAP44021-BTA-122250	0	51245024	A	G
3	INRA-611	0	51399357	A	G
3	HAPMAP26166-BTA-152279	0	51446531	0	G
3	ARS-BFGL-NGS-57280	0	51491468	A	G
3	HAPMAP59681-RS29019879	0	51600304	G	A
3	HAPMAP38121-BTA-67952	0	51715884	A	C
3	ARS-BFGL-NGS-53271	0	51812762	G	A
3	INRA-201	0	51867500	G	A
3	ARS-BFGL-NGS-85284	0	51914272	A	G
3	INRA-618	0	51956243	C	A
3	ARS-USMARC-PARENT-AY842474-RS2	0	51976646	C	G
3	ARS-BFGL-NGS-35164	0	52000343	A	G
3	HAPMAP31706-BTA-122950	0	52065209	0	G
3	HAPMAP60328-RS29027404	0	52266974	G	A
3	ARS-BFGL-NGS-105483	0	52329712	G	A
3	BTA-67983-NO-RS	0	52365157	A	G
3	HAPMAP43654-BTA-67984	0	52402934	G	A
3	ARS-BFGL-NGS-83439	0	52575462	A	G
3	HAPMAP58808-RS29017431	0	52612595	G	A
3	ARS-BFGL-NGS-36299	0	52703932	0	A
3	HAPMAP27807-BTA-99527	0	52758074	0	G
3	BTA-22647-NO-RS	0	52806252	G	A
3	INRA-170	0	52943988	G	A
3	INRA-510	0	53000242	G	A
3	HAPMAP43965-BTA-89883	0	53186248	A	G
3	ARS-BFGL-NGS-25387	0	53217333	A	C
3	BTA-89881-NO-RS	0	53245222	G	A
3	ARS-BFGL-NGS-38691	0	53296703	C	A
3	INRA-687	0	53318789	A	C
3	HAPMAP49266-BTA-67908	0	53343172	G	A
3	BTA-67911-NO-RS	0	53363656	G	A
3	BTA-67916-NO-RS	0	53441135	C	G
3	ARS-BFGL-NGS-61489	0	53495709	C	A
3	ARS-BFGL-NGS-43845	0	53661660	A	G
3	ARS-BFGL-NGS-68522	0	53687603	C	A
3	ARS-BFGL-NGS-98515	0	53772746	G	A
3	HAPMAP57193-RS29021598	0	53844578	A	G
3	HAPMAP48848-BTA-67904	0	53874498	A	G
3	ARS-BFGL-NGS-43853	0	53923380	A	G
3	HAPMAP39818-BTA-29723	0	54031042	C	A
3	HAPMAP46132-BTA-29718	0	54082178	T	A
3	ARS-BFGL-NGS-12447	0	54106267	A	G
3	BTA-92147-NO-RS	0	54151601	G	A
3	HAPMAP43098-BTA-92145	0	54177565	A	G
3	INRA-417	0	54267761	G	A
3	ARS-BFGL-NGS-9883	0	54344489	0	A
3	BTA-67896-NO-RS	0	55108725	G	A
3	HAPMAP51282-BTA-67903	0	55187147	A	G
3	ARS-BFGL-NGS-62913	0	55218518	G	A
3	HAPMAP53284-RS29015774	0	55327770	A	G
3	HAPMAP25267-BTA-141454	0	55398408	A	G
3	ARS-BFGL-NGS-6128	0	55434410	A	G
3	HAPMAP50438-BTA-67925	0	55537894	A	G
3	HAPMAP31179-BTA-158673	0	55626054	A	G
3	ARS-BFGL-NGS-14675	0	55883179	0	G
3	BTA-118287-NO-RS	0	56205436	A	G
3	HAPMAP39892-BTA-118279	0	56292899	A	C
3	HAPMAP23647-BTA-158339	0	56357743	C	A
3	INRA-685	0	56473625	G	A
3	HAPMAP43782-BTA-118016	0	56602309	A	G
3	HAPMAP22861-BTA-141421	0	56669877	C	A
3	ARS-BFGL-NGS-31407	0	56705237	A	G
3	INRA-176	0	56734548	0	G
3	ARS-BFGL-NGS-103935	0	56884677	A	G
3	ARS-BFGL-NGS-71355	0	57005233	G	A
3	INRA-704	0	57043340	A	G
3	INRA-691	0	57092692	A	G
3	HAPMAP43156-BTA-112841	0	57173183	A	G
3	ARS-BFGL-NGS-2985	0	57283356	A	G
3	INRA-337	0	57327809	G	A
3	ARS-BFGL-NGS-69251	0	57515766	A	G
3	HAPMAP44119-BTA-67972	0	57633063	A	G
3	INRA-63	0	57679768	G	A
3	HAPMAP30633-BTA-67965	0	57811390	A	G
3	ARS-BFGL-NGS-32229	0	57858170	A	C
3	BTA-67964-NO-RS	0	57886739	G	A
3	HAPMAP47376-BTA-67990	0	58003570	A	G
3	HAPMAP55448-RS29020629	0	58030374	A	G
3	ARS-USMARC-PARENT-DQ435443-RS2	0	58040470	A	C
3	HAPMAP52375-RS29010802	0	58040470	A	C
3	BTA-16282-NO-RS	0	58175690	C	A
3	HAPMAP43441-BTA-103289	0	58238859	A	G
3	ARS-BFGL-NGS-20652	0	58434544	A	G
3	HAPMAP43014-BTA-68033	0	58673264	G	A
3	ARS-BFGL-NGS-34944	0	58882992	A	G
3	INRA-649	0	58933414	A	G
3	ARS-BFGL-NGS-81	0	59022652	A	G
3	INRA-519	0	59080316	A	G
3	ARS-BFGL-NGS-16054	0	59354122	A	G
3	INRA-451	0	59411832	G	A
3	HAPMAP41059-BTA-68043	0	59432773	G	A
3	ARS-BFGL-NGS-69220	0	59499000	0	A
3	ARS-BFGL-NGS-53229	0	59537128	A	G
3	HAPMAP61026-RS29020444	0	59564433	C	A
3	HAPMAP59005-RS29027243	0	59601170	A	G
3	BTA-68049-NO-RS	0	59664152	G	A
3	ARS-BFGL-NGS-18095	0	59685435	G	A
3	UA-IFASA-9204	0	59809071	A	G
3	ARS-BFGL-NGS-79057	0	59859138	A	C
3	ARS-BFGL-NGS-13810	0	59889122	A	G
3	BTB-02020352	0	59955803	A	G
3	ARS-BFGL-NGS-24055	0	59977722	0	G
3	HAPMAP41331-BTA-68128	0	60072921	G	A
3	BTB-00130969	0	60147732	G	A
3	BTB-01830087	0	60303679	G	A
3	HAPMAP41468-BTA-19097	0	60324610	A	G
3	ARS-BFGL-NGS-68572	0	60362069	A	G
3	BTB-01323076	0	60388539	A	G
3	HAPMAP34680-BES10_CONTIG692_24	0	60412931	A	C
3	BTB-01322824	0	60465697	0	A
3	BTB-01322840	0	60502347	G	A
3	BTA-22670-NO-RS	0	60546730	C	A
3	BTA-22681-NO-RS	0	60610342	C	G
3	HAPMAP30333-BTA-22676	0	60641563	0	G
3	HAPMAP50439-BTA-68100	0	60732882	G	A
3	HAPMAP53609-RS29011253	0	60758182	G	A
3	BTB-00130588	0	60817205	A	G
3	ARS-BFGL-NGS-12004	0	60851066	G	A
3	HAPMAP48436-BTA-68098	0	60892186	G	A
3	BTA-68096-NO-RS	0	60929295	G	A
3	INRA-520	0	60954055	A	G
3	HAPMAP39465-BTA-116795	0	60982148	A	C
3	HAPMAP32532-BTA-116798	0	61023067	G	A
3	ARS-BFGL-NGS-27073	0	61129959	G	A
3	BTB-01660862	0	61170525	G	A
3	HAPMAP55332-RS29012951	0	61193516	A	G
3	BTB-01660967	0	61213804	C	A
3	BTB-00131085	0	61239989	A	G
3	HAPMAP48047-BTA-68130	0	61285285	G	A
3	BTA-68142-NO-RS	0	61384165	G	A
3	BTA-68146-NO-RS	0	61436495	G	A
3	INRA-456	0	61599520	T	A
3	BTB-00131364	0	61630774	G	A
3	BTB-00131540	0	61698496	A	G
3	BTB-01587097	0	61758600	A	C
3	BTA-96237-NO-RS	0	61846076	G	A
3	HAPMAP48535-BTA-96235	0	61894582	G	A
3	HAPMAP59991-RS29016955	0	61979252	A	G
3	INRA-638	0	62004226	G	A
3	BTB-02017777	0	62035181	G	A
3	BTB-01210452	0	62124012	G	A
3	ARS-BFGL-NGS-15662	0	62196445	A	G
3	HAPMAP51550-BTA-111095	0	62241899	A	G
3	BTB-01210479	0	62300240	A	G
3	HAPMAP34029-BES2_CONTIG454_130	0	62363117	A	G
3	HAPMAP41459-BTA-122439	0	62430724	A	G
3	HAPMAP48183-BTA-111096	0	62458422	A	G
3	HAPMAP50565-BTA-111099	0	62483581	A	G
3	HAPMAP33237-BTA-156042	0	62509283	G	A
3	BTB-01629547	0	62533324	A	G
3	BTB-01629524	0	62560627	G	A
3	BTB-01629562	0	62593709	G	A
3	ARS-BFGL-NGS-57708	0	62615411	G	A
3	ARS-BFGL-NGS-104770	0	62646409	0	C
3	UA-IFASA-9724	0	62668669	A	G
3	UA-IFASA-7751	0	62689947	A	G
3	BTB-01359472	0	62738616	A	G
3	BTA-88752-NO-RS	0	62887463	C	A
3	BTA-28367-NO-RS	0	62926812	0	G
3	BTA-111984-NO-RS	0	63060246	A	G
3	BTB-01215910	0	63094569	A	C
3	BTB-01215923	0	63136013	A	G
3	BTA-111973-NO-RS	0	63196635	G	A
3	BTB-01215978	0	63279274	A	G
3	BTB-01215981	0	63315825	A	G
3	BTA-19671-NO-RS	0	63353331	A	T
3	BTA-111980-NO-RS	0	63429032	A	G
3	BTA-96764-NO-RS	0	63477945	0	G
3	BTB-02081764	0	63549384	0	A
3	BTB-01480538	0	63592875	A	C
3	HAPMAP60621-RS29009820	0	63617142	A	C
3	BTB-01659236	0	63719784	0	C
3	BTB-01659257	0	63741374	A	G
3	ARS-BFGL-NGS-91906	0	63801102	0	C
3	HAPMAP35621-SCAFFOLD36250_1100	0	63916846	G	A
3	BTB-00132114	0	63986613	C	A
3	BTB-00132105	0	64012709	A	G
3	BTB-00132025	0	64044549	C	A
3	BTA-68164-NO-RS	0	64071923	A	G
3	BTB-00131847	0	64097592	G	A
3	HAPMAP47513-BTA-114957	0	64160232	G	A
3	BTB-00131667	0	64186622	A	G
3	BTB-00131640	0	64231123	G	A
3	BTA-104049-NO-RS	0	64316131	0	G
3	BTA-104054-NO-RS	0	64353144	C	A
3	HAPMAP51163-BTA-118898	0	64442549	G	A
3	BTB-01755246	0	64467919	G	A
3	HAPMAP23441-BTA-158332	0	64559579	A	C
3	BTB-01662048	0	64599121	A	C
3	BTB-01662069	0	64619764	G	A
3	ARS-BFGL-NGS-28774	0	64687676	A	C
3	BTA-118180-NO-RS	0	64772318	A	G
3	BTA-05965-RS29020116	0	64867827	G	A
3	HAPMAP46271-BTA-105331	0	65089591	T	A
3	HAPMAP48164-BTA-105327	0	65163724	G	A
3	BTA-107655-NO-RS	0	65190739	G	A
3	HAPMAP43143-BTA-107652	0	65249829	G	A
3	ARS-BFGL-NGS-24905	0	65303582	A	G
3	BTB-01177941	0	65335142	G	A
3	HAPMAP34153-BES4_CONTIG290_143	0	65362228	A	G
3	BTB-01177772	0	65409663	C	A
3	HAPMAP42777-BTA-105321	0	65445867	G	A
3	BTB-01177668	0	65490853	C	A
3	ARS-BFGL-NGS-43553	0	65520107	C	G
3	HAPMAP48578-BTA-105324	0	65542452	G	A
3	ARS-BFGL-NGS-11902	0	65567581	A	G
3	BTA-105510-NO-RS	0	65600037	C	A
3	BTB-01580535	0	65658133	A	C
3	BTB-01900082	0	65718746	A	G
3	HAPMAP49033-BTA-115567	0	65743652	A	G
3	BTA-115566-NO-RS	0	65772132	A	G
3	BTB-01819775	0	65848664	G	A
3	HAPMAP40266-BTA-26005	0	65878717	A	C
3	HAPMAP55356-RS29019303	0	65924617	A	G
3	HAPMAP39940-BTA-68017	0	65952377	A	C
3	HAPMAP56885-RS29027552	0	65985183	C	G
3	BTA-121588-NO-RS	0	66026261	G	A
3	HAPMAP40185-BTA-68018	0	66067599	A	C
3	ARS-BFGL-NGS-19966	0	66111884	A	G
3	BTB-02075090	0	66162056	G	A
3	BTA-20420-NO-RS	0	66198115	G	A
3	HAPMAP50882-BTA-119474	0	66296159	A	G
3	HAPMAP33789-BTA-158745	0	66315977	A	G
3	HAPMAP50576-BTA-114951	0	66341251	A	G
3	INRA-439	0	66381935	A	C
3	BTA-86788-NO-RS	0	66402051	A	G
3	ARS-BFGL-NGS-103136	0	66455469	G	A
3	HAPMAP41669-BTA-87427	0	66513658	A	G
3	BTA-110572-NO-RS	0	66554349	A	G
3	BTB-01203398	0	66625534	A	C
3	BTB-01203408	0	66653007	A	G
3	HAPMAP58090-RS29011201	0	66702642	A	G
3	BTB-01203471	0	66734946	A	G
3	BTB-01203529	0	66768945	G	A
3	ARS-BFGL-NGS-44279	0	66804676	C	A
3	BTB-01203653	0	66846587	C	A
3	HAPMAP41426-BTA-109878	0	66874474	G	A
3	HAPMAP32625-BTA-155642	0	66931551	A	G
3	ARS-BFGL-NGS-2777	0	66982081	A	G
3	ARS-BFGL-NGS-14946	0	67058218	0	A
3	ARS-BFGL-NGS-84153	0	67096213	A	G
3	BTA-74217-NO-RS	0	67124807	A	G
3	HAPMAP39597-BTA-87082	0	67152286	C	A
3	ARS-BFGL-NGS-25259	0	67229918	G	A
3	BTB-01805031	0	67303946	A	G
3	INRA-400	0	67348877	A	G
3	BTB-01387335	0	67386149	A	G
3	HAPMAP26754-BTA-158188	0	67421386	A	G
3	ARS-BFGL-NGS-93369	0	67444200	G	A
3	HAPMAP43909-BTA-68300	0	67474440	A	G
3	HAPMAP50441-BTA-68295	0	67550755	G	A
3	BTB-00133369	0	67594920	G	A
3	ARS-BFGL-NGS-11705	0	67632435	A	T
3	ARS-BFGL-NGS-95501	0	67672761	A	G
3	BTA-101561-NO-RS	0	67716160	A	G
3	INRA-256	0	67723115	A	G
3	HAPMAP54928-SS46526596	0	67827369	G	A
3	BTB-01535640	0	67860680	A	G
3	BTB-01097129	0	67884386	G	A
3	BTB-01097190	0	67924884	G	A
3	HAPMAP59693-RS29021260	0	67989590	A	G
3	BTA-68264-NO-RS	0	68009628	A	G
3	BTB-00133036	0	68034408	G	A
3	BTB-00268758	0	68078177	A	G
3	ARS-BFGL-NGS-100381	0	68118726	A	G
3	ARS-BFGL-NGS-33433	0	68207361	G	A
3	ARS-BFGL-NGS-32201	0	68238543	G	A
3	BTB-01097609	0	68271435	G	A
3	BTB-01097645	0	68307607	A	G
3	ARS-BFGL-NGS-43311	0	68371673	A	G
3	ARS-BFGL-NGS-5902	0	68432145	G	A
3	BTB-01098164	0	68487836	A	C
3	ARS-BFGL-NGS-90350	0	68515881	0	A
3	BTB-01635437	0	68575626	G	A
3	HAPMAP48179-BTA-109399	0	68596691	A	G
3	ARS-BFGL-NGS-13532	0	68681709	G	A
3	BTB-01098205	0	68702409	G	A
3	BTA-94554-NO-RS	0	68725151	C	A
3	BTA-94549-NO-RS	0	68757647	A	G
3	ARS-BFGL-NGS-21734	0	68768372	A	G
3	BTB-01749645	0	68822799	A	G
3	ARS-BFGL-NGS-88177	0	68906613	G	A
3	HAPMAP48270-BTA-27130	0	68936563	G	A
3	HAPMAP44273-BTA-68311	0	68968701	A	G
3	BTB-00134027	0	69004282	A	G
3	INRA-99	0	69043305	C	A
3	HAPMAP46316-BTA-68304	0	69084105	T	A
3	BTB-00133827	0	69123629	A	G
3	BTB-01635025	0	69182813	A	C
3	BTB-01635015	0	69253586	A	G
3	BTB-00133701	0	69315385	G	A
3	BTB-00133671	0	69342335	C	G
3	BTB-01711286	0	69391345	G	A
3	ARS-BFGL-NGS-69986	0	69421920	A	C
3	ARS-BFGL-NGS-103155	0	69490696	A	G
3	BTB-00134823	0	69511339	C	A
3	BTB-00134876	0	69554847	G	A
3	BTB-00134893	0	69579599	G	A
3	HAPMAP39504-BTA-68327	0	69610346	C	A
3	BTB-00134756	0	69640070	A	C
3	BTB-00134713	0	69665903	A	G
3	BTB-00134661	0	69716313	G	A
3	HAPMAP45444-BTA-68325	0	69785571	G	C
3	HAPMAP34313-BES4_CONTIG160_101	0	69832745	A	G
3	HAPMAP41935-BTA-68323	0	69870365	A	G
3	BTA-68322-NO-RS	0	69905106	A	G
3	HAPMAP54534-RS29013555	0	69940346	0	A
3	ARS-BFGL-NGS-14073	0	70077512	A	G
3	BTB-00134979	0	70167658	G	A
3	BTB-00134966	0	70190874	A	G
3	BTB-00135076	0	70218036	A	C
3	ARS-BFGL-NGS-102662	0	70238678	A	G
3	BTB-00135094	0	70265808	A	C
3	UA-IFASA-8522	0	70276912	G	A
3	HAPMAP48259-BTA-24407	0	70355587	A	G
3	BTB-01472286	0	70399891	A	G
3	BTB-01887376	0	70438351	A	G
3	BTB-00096666	0	70496274	C	A
3	BTA-47411-NO-RS	0	70536352	G	A
3	BTB-00096498	0	70567716	A	G
3	BTA-19340-NO-RS	0	70676743	G	A
3	BTB-01093811	0	70704122	G	A
3	ARS-BFGL-NGS-72031	0	70724287	A	G
3	BTB-01093766	0	70748977	A	G
3	HAPMAP27902-BTA-47391	0	70889923	0	A
3	BTB-01293453	0	70931186	C	A
3	BTB-01817097	0	71038159	A	G
3	HAPMAP54082-RS29012776	0	71077825	G	A
3	BTB-01293485	0	71167977	A	G
3	ARS-BFGL-NGS-8303	0	71190672	G	A
3	BTB-01293614	0	71238926	A	G
3	BTB-01293817	0	71270454	A	G
3	BTB-01393342	0	71304167	G	A
3	HAPMAP51921-BTA-87964	0	71331734	G	A
3	ARS-BFGL-NGS-42295	0	71425386	0	A
3	BTA-87962-NO-RS	0	71516276	A	G
3	BTB-01282002	0	71563255	A	G
3	BTB-01392993	0	71596348	A	C
3	BTB-01702238	0	71672549	G	A
3	HAPMAP27208-BTA-157501	0	71860062	G	A
3	BTB-01905862	0	71882823	C	A
3	BTB-01230096	0	71906864	A	G
3	BTB-00135233	0	71929079	G	A
3	BTB-01281817	0	72000950	G	A
3	BTB-01281718	0	72067475	G	A
3	BTB-01281672	0	72094019	0	A
3	HAPMAP51082-BTA-89468	0	72122900	G	A
3	BTB-01229999	0	72155223	G	A
3	BTA-114873-NO-RS	0	72183926	A	G
3	ARS-BFGL-NGS-67327	0	72519744	A	G
3	BTB-00135284	0	72743814	G	A
3	BTB-01863309	0	73007386	0	A
3	HAPMAP40508-BTA-21513	0	73035441	A	G
3	ARS-BFGL-NGS-13928	0	73081911	G	A
3	HAPMAP42603-BTA-61004	0	73178234	A	G
3	ARS-BFGL-NGS-48139	0	73229266	A	T
3	BTA-123155-NO-RS	0	73326353	0	G
3	HAPMAP25809-BTA-132460	0	73465083	G	A
3	HAPMAP27987-BTA-43649	0	73503118	0	A
3	BTB-00722506	0	73526172	G	A
3	HAPMAP32799-BTA-132450	0	73549770	G	A
3	BTB-01072128	0	73652370	A	C
3	HAPMAP48592-BTA-107734	0	73687938	A	G
3	ARS-BFGL-NGS-108605	0	73868215	G	A
3	BTB-01071906	0	73895121	A	G
3	BTA-107777-NO-RS	0	73921609	C	A
3	BTA-107776-NO-RS	0	73942398	0	G
3	HAPMAP57979-RS29017982	0	74179845	G	A
3	HAPMAP43144-BTA-107773	0	74204900	G	A
3	ARS-BFGL-NGS-18931	0	74234478	G	A
3	BTA-107738-NO-RS	0	74315105	G	A
3	HAPMAP39078-BTA-107737	0	74385782	A	C
3	HAPMAP60223-RS29010020	0	74525857	A	G
3	ARS-BFGL-NGS-67585	0	74566488	G	A
3	BTB-01071609	0	74601506	A	G
3	BTB-00135542	0	74636373	G	A
3	HAPMAP55103-RS29011390	0	74744528	A	G
3	BTA-68360-NO-RS	0	74836184	0	A
3	BTB-00135596	0	74897466	G	A
3	ARS-BFGL-NGS-25040	0	74919850	C	G
3	HAPMAP40459-BTA-68361	0	74946979	A	G
3	BTB-01850782	0	75047802	G	A
3	BTB-00135337	0	75093842	A	G
3	BTA-68347-NO-RS	0	75196565	A	C
3	ARS-BFGL-NGS-16740	0	75364755	G	C
3	HAPMAP38244-BTA-68351	0	75388417	A	C
3	HAPMAP43910-BTA-68352	0	75443336	A	G
3	HAPMAP49707-BTA-68355	0	75543048	A	G
3	ARS-BFGL-NGS-32439	0	75567932	A	G
3	ARS-BFGL-NGS-8612	0	75596061	A	G
3	BTB-00135420	0	75690381	C	G
3	ARS-BFGL-NGS-34068	0	75737505	A	G
3	ARS-BFGL-NGS-37007	0	75826743	0	A
3	BTB-01933332	0	75856447	A	G
3	BTA-102327-NO-RS	0	75896085	G	A
3	BTB-01542625	0	75972207	A	G
3	ARS-BFGL-NGS-40979	0	76035716	A	C
3	HAPMAP49435-BTA-108951	0	76091197	G	A
3	ARS-BFGL-NGS-26551	0	76118883	0	A
3	BTB-00136493	0	76153900	A	G
3	ARS-BFGL-NGS-79186	0	76179843	G	A
3	BTB-00135877	0	76205196	G	A
3	BTB-00136380	0	76297775	A	G
3	BTB-00136366	0	76327590	A	G
3	BTB-02041459	0	76367708	A	G
3	BTA-94162-NO-RS	0	76406790	A	G
3	BTB-00136311	0	76429465	G	A
3	HAPMAP53126-RS29022865	0	76481717	G	A
3	UA-IFASA-5864	0	76566650	A	G
3	BTB-00136082	0	76618845	A	C
3	ARS-BFGL-NGS-57421	0	76647833	A	G
3	HAPMAP44312-BTA-91481	0	76685944	A	G
3	BTB-01508954	0	76727514	G	A
3	BTB-01508965	0	76750610	A	C
3	INRA-142	0	76775439	A	G
3	BTB-01509081	0	76797698	A	G
3	BTB-01509091	0	76821191	A	G
3	BTB-01789933	0	76870934	A	G
3	HAPMAP27270-BTA-92143	0	77129465	A	G
3	HAPMAP35132-BES4_CONTIG245_660	0	77160399	A	G
3	BTB-00136736	0	77262487	G	C
3	HAPMAP45138-BTA-87857	0	77282550	C	G
3	BTB-01923614	0	77312933	C	A
3	BTB-01059999	0	77446808	C	A
3	ARS-BFGL-NGS-39184	0	77487187	G	A
3	INRA-259	0	77511061	A	G
3	BTB-01946683	0	77579714	C	A
3	BTA-68406-NO-RS	0	77666001	C	A
3	BTB-00137106	0	77712209	A	G
3	HAPMAP44396-BTA-68407	0	77734314	G	A
3	ARS-BFGL-NGS-96724	0	77757227	0	A
3	BTB-01869177	0	77846465	G	A
3	BTB-00137261	0	77923168	G	A
3	BTB-00137231	0	77959050	A	G
3	BTB-00137287	0	77975986	A	G
3	BTB-01917890	0	78018190	A	G
3	BTA-115703-NO-RS	0	78043300	C	A
3	ARS-BFGL-NGS-33377	0	78108702	G	A
3	ARS-BFGL-NGS-34260	0	78170557	A	G
3	HAPMAP48092-BTA-82679	0	78201865	G	A
3	BTB-00373687	0	78242632	A	G
3	BTA-82678-NO-RS	0	78265433	G	A
3	ARS-BFGL-NGS-67919	0	78383390	G	A
3	BTB-01375201	0	78416963	G	A
3	ARS-BFGL-NGS-6658	0	78506973	0	C
3	HAPMAP42166-BTA-28554	0	78564953	A	G
3	HAPMAP48514-BTA-89077	0	78690704	A	G
3	BTA-102712-NO-RS	0	78777587	G	A
3	HAPMAP48656-BTA-122282	0	78912967	A	G
3	HAPMAP33503-BTA-153060	0	78944480	0	A
3	HAPMAP38558-BTA-102711	0	78971559	A	C
3	BTB-01168089	0	78998337	C	A
3	BTB-01168059	0	79025375	A	G
3	UA-IFASA-2622	0	79069350	C	A
3	BTB-01167901	0	79181003	0	G
3	HAPMAP48157-BTA-102710	0	79223535	0	G
3	BTB-01155362	0	79247381	C	G
3	BTB-01155381	0	79282515	C	A
3	HAPMAP33276-BTA-99846	0	79312407	G	A
3	HAPMAP39300-BTA-99855	0	79333053	C	A
3	ARS-BFGL-NGS-14808	0	79353705	0	G
3	BTB-01155479	0	79378528	A	G
3	ARS-BFGL-NGS-60582	0	79402892	A	C
3	ARS-BFGL-NGS-40730	0	79447498	A	G
3	ARS-BFGL-NGS-31953	0	79480234	G	A
3	BTA-99819-NO-RS	0	79508402	A	G
3	HAPMAP50178-BTA-99822	0	79548542	0	A
3	BTB-01155798	0	79581142	G	A
3	HAPMAP41709-BTA-99825	0	79606410	G	A
3	HAPMAP39877-BTA-99831	0	79698786	C	A
3	HAPMAP28134-BTA-152098	0	79753931	A	G
3	BTB-01155969	0	79777779	G	A
3	ARS-BFGL-NGS-34527	0	79800652	C	A
3	BTB-00597108	0	79997340	A	G
3	HAPMAP26677-BTA-141535	0	80099276	G	A
3	HAPMAP35806-LR_4_149F1-SNP1	0	80143134	0	A
3	ARS-BFGL-NGS-74572	0	80193703	0	G
3	UA-IFASA-6589	0	80265751	G	A
3	HAPMAP49708-BTA-68421	0	80387976	G	A
3	BTA-91587-NO-RS	0	80517326	A	G
3	ARS-BFGL-NGS-34570	0	80562496	C	A
3	ARS-BFGL-NGS-32429	0	80617449	G	A
3	HAPMAP41622-BTA-71678	0	80654732	G	A
3	ARS-BFGL-NGS-63410	0	80686312	A	C
3	HAPMAP41129-BTA-102412	0	80739070	A	G
3	BTA-102407-NO-RS	0	80767668	T	A
3	BTB-01543508	0	80798088	C	A
3	BTB-00138938	0	80860593	G	A
3	BTB-00139181	0	81047780	G	A
3	ARS-BFGL-NGS-33471	0	81094906	A	G
3	INRA-321	0	81120497	C	A
3	ARS-BFGL-NGS-31628	0	81172014	A	G
3	ARS-BFGL-NGS-106180	0	81217180	A	G
3	BTB-00139667	0	81243127	G	A
3	BTB-00139621	0	81264483	A	C
3	BTB-00138441	0	81428130	C	G
3	ARS-BFGL-NGS-103424	0	81444356	G	A
3	HAPMAP55763-RS29012939	0	81506020	A	T
3	BTB-01876776	0	81550138	C	A
3	BTA-22557-NO-RS	0	81575667	A	C
3	HAPMAP33205-BTA-141538	0	81615240	G	A
3	BTA-68453-NO-RS	0	81630254	G	A
3	BTB-00138041	0	81673140	A	G
3	HAPMAP34665-BES10_CONTIG789_32	0	81693260	A	G
3	ARS-BFGL-NGS-108208	0	81745268	A	G
3	BTB-00137937	0	81774972	G	A
3	BTB-00137929	0	81800637	A	G
3	BTA-68508-NO-RS	0	81842704	A	G
3	ARS-BFGL-NGS-77911	0	81881084	A	G
3	BTB-01771876	0	81906693	G	A
3	BTA-68507-NO-RS	0	81945861	A	C
3	BTB-00139874	0	81993242	C	A
3	ARS-BFGL-NGS-83572	0	82014166	A	C
3	BTB-00139825	0	82037605	A	C
3	BTA-68497-NO-RS	0	82067836	G	A
3	BTB-00139691	0	82187624	A	G
3	HAPMAP58865-SS46526158	0	82250730	G	A
3	BTB-01588432	0	82279986	A	C
3	BTB-01528637	0	82570996	C	A
3	ARS-BFGL-NGS-34027	0	82623974	C	G
3	HAPMAP47805-BTA-101148	0	82653990	G	A
3	HAPMAP41719-BTA-101147	0	82677195	A	G
3	BTB-00139963	0	82984186	C	A
3	BTB-00139975	0	83014252	A	G
3	BTB-00140027	0	83041113	A	G
3	HAPMAP41060-BTA-68516	0	83093150	A	G
3	BTA-68532-NO-RS	0	83122993	A	G
3	ARS-BFGL-NGS-100377	0	83181480	0	A
3	ARS-BFGL-NGS-89351	0	83242603	G	A
3	BTB-00140314	0	83281702	A	C
3	BTA-68535-NO-RS	0	83306806	C	A
3	BTB-00140409	0	83347742	G	A
3	BTB-00140470	0	83410090	G	A
3	HAPMAP49268-BTA-68367	0	83500066	G	A
3	BTB-00140947	0	83534093	A	G
3	UA-IFASA-8398	0	83599565	G	A
3	HAPMAP47699-BTA-68564	0	83692702	G	A
3	HAPMAP49271-BTA-68562	0	83770233	A	G
3	ARS-BFGL-NGS-17040	0	83806574	A	G
3	BTB-00140750	0	83833594	A	G
3	ARS-BFGL-NGS-65863	0	83856945	A	G
3	HAPMAP49270-BTA-68543	0	83952776	G	A
3	BTA-19745-NO-RS	0	84029825	A	G
3	ARS-BFGL-NGS-1567	0	84094824	A	G
3	BTA-29968-NO-RS	0	84123491	A	G
3	ARS-BFGL-NGS-96076	0	84150653	G	A
3	ARS-BFGL-NGS-44176	0	84195302	G	A
3	BTB-01466399	0	84295666	G	A
3	BTB-01466258	0	84336502	C	A
3	BTB-01466252	0	84343122	G	A
3	ARS-BFGL-NGS-109293	0	84365910	G	A
3	HAPMAP28679-BTA-150602	0	84395415	0	C
3	BTB-01466122	0	84416536	A	G
3	HAPMAP54744-RS29013475	0	84455380	A	G
3	BTB-00140587	0	84487946	G	A
3	BTB-00146339	0	84542984	A	G
3	BTB-02040570	0	84606113	A	G
3	ARS-BFGL-NGS-99481	0	84669155	A	G
3	ARS-BFGL-NGS-2215	0	84693517	A	G
3	ARS-BFGL-NGS-14549	0	84764797	C	A
3	ARS-BFGL-NGS-107651	0	84825930	A	G
3	BTB-00141142	0	84910227	G	A
3	BTB-00141153	0	84938304	G	A
3	BTA-68573-NO-RS	0	84966080	G	A
3	BTA-68574-NO-RS	0	85043515	G	A
3	BTA-68578-NO-RS	0	85069871	G	A
3	ARS-BFGL-NGS-23096	0	85100892	G	A
3	ARS-BFGL-NGS-73607	0	85126311	A	C
3	ARS-BFGL-NGS-26530	0	85232050	A	G
3	ARS-BFGL-NGS-103524	0	85253155	C	A
3	BTA-95406-NO-RS	0	85275613	G	A
3	ARS-BFGL-NGS-38551	0	85299919	A	C
3	BTB-01577228	0	85324936	G	A
3	BTA-105192-NO-RS	0	85355582	A	G
3	BTA-105204-NO-RS	0	85388059	G	A
3	ARS-BFGL-NGS-36351	0	85409230	A	C
3	BTB-01463885	0	85429665	G	A
3	BTB-00057954	0	85450050	G	A
3	HAPMAP34100-BES3_CONTIG74_659	0	85498963	A	C
3	ARS-BFGL-NGS-20008	0	85520539	G	A
3	HAPMAP41493-BTA-28649	0	85629524	G	A
3	BTB-01389905	0	85744437	A	G
3	BTB-01389843	0	85764516	G	A
3	BTB-01389777	0	85777031	A	C
3	BTB-01389756	0	85860004	A	G
3	BTB-01389725	0	85901731	A	G
3	ARS-BFGL-NGS-66463	0	85944553	G	A
3	BTB-01240613	0	85984517	A	C
3	HAPMAP39464-BTA-116273	0	86081214	C	A
3	BTB-01240416	0	86121373	G	A
3	HAPMAP43161-BTA-116272	0	86160189	G	A
3	BTB-01240408	0	86180854	T	A
3	BTB-01240396	0	86203369	A	G
3	BTB-01240403	0	86242539	C	A
3	ARS-BFGL-NGS-67595	0	86270064	A	G
3	HAPMAP43465-BTA-111846	0	86310536	G	A
3	BTB-01240360	0	86353035	G	A
3	HAPMAP27778-BTA-157634	0	86399235	0	G
3	HAPMAP48852-BTA-68859	0	86467404	G	A
3	BTB-00146483	0	86551027	A	G
3	BTA-68587-NO-RS	0	86646396	A	G
3	BTB-00141391	0	86715849	A	C
3	HAPMAP58361-RS29011460	0	86762502	G	A
3	BTB-00141486	0	86784110	G	A
3	ARS-BFGL-NGS-101320	0	86806376	A	C
3	ARS-BFGL-NGS-29278	0	86865326	C	G
3	BTB-01794313	0	86941966	A	G
3	ARS-BFGL-NGS-15341	0	87002768	G	A
3	BTA-95419-NO-RS	0	87030979	A	G
3	ARS-BFGL-NGS-4407	0	87068034	A	G
3	HAPMAP38643-BTA-95454	0	87098494	A	C
3	ARS-BFGL-NGS-53706	0	87122038	A	G
3	ARS-BFGL-NGS-109435	0	87237528	A	G
3	HAPMAP45966-BTA-95438	0	87330742	T	A
3	BTA-95441-NO-RS	0	87351393	C	A
3	HAPMAP57348-RS29011302	0	87451543	A	G
3	HAPMAP53568-RS29013441	0	87477115	G	A
3	ARS-BFGL-NGS-26741	0	87486573	G	A
3	ARS-BFGL-NGS-22159	0	87669013	G	A
3	ARS-BFGL-NGS-4690	0	87702825	A	G
3	ARS-BFGL-NGS-102929	0	87758663	G	A
3	HAPMAP50442-BTA-68886	0	87834931	A	G
3	HAPMAP54157-RS29026707	0	87861675	A	G
3	ARS-BFGL-NGS-11603	0	87904203	G	A
3	BTA-68885-NO-RS	0	87954648	G	A
3	ARS-BFGL-NGS-40956	0	87993018	A	G
3	ARS-BFGL-NGS-20299	0	88033447	G	A
3	ARS-BFGL-NGS-104209	0	88054073	C	G
3	ARS-BFGL-NGS-102902	0	88136761	G	A
3	HAPMAP32684-BTA-89476	0	88170287	G	A
3	BTA-89470-NO-RS	0	88206911	A	G
3	HAPMAP58247-RS29024002	0	88366108	G	A
3	BTA-68609-NO-RS	0	88456810	0	G
3	BTA-68610-NO-RS	0	88506442	A	C
3	ARS-BFGL-NGS-57959	0	88579850	G	A
3	BTA-68613-NO-RS	0	88652002	G	A
3	BTB-00141992	0	88683457	A	G
3	ARS-BFGL-NGS-104839	0	88712390	G	A
3	ARS-BFGL-NGS-3521	0	88741652	G	A
3	ARS-BFGL-NGS-80560	0	88796539	A	G
3	ARS-BFGL-NGS-100159	0	88864456	G	A
3	BTB-01893977	0	88899431	0	A
3	HAPMAP41488-BTA-24106	0	88923355	G	A
3	BTB-00143361	0	88950716	A	G
3	ARS-BFGL-NGS-74207	0	88976331	A	G
3	ARS-BFGL-NGS-10080	0	89035862	A	C
3	BTA-68670-NO-RS	0	89098773	G	A
3	BTA-11699-NO-RS	0	89151787	A	T
3	ARS-BFGL-NGS-18659	0	89193591	G	A
3	BTB-00143286	0	89233653	G	A
3	BTB-00143272	0	89257029	G	A
3	ARS-BFGL-NGS-67624	0	89281678	G	A
3	ARS-BFGL-NGS-100813	0	89320961	A	G
3	BTA-68663-NO-RS	0	89327246	G	A
3	ARS-BFGL-NGS-70437	0	89373222	A	G
3	BTB-00142919	0	89398993	G	A
3	BTB-00142904	0	89422763	A	G
3	ARS-BFGL-NGS-100400	0	89457353	G	A
3	ARS-BFGL-NGS-87511	0	89489290	G	A
3	BTB-00142718	0	89516613	G	A
3	ARS-BFGL-NGS-44564	0	89579376	C	A
3	ARS-BFGL-NGS-71626	0	89621378	C	A
3	BTB-00142582	0	89649212	A	C
3	HAPMAP41332-BTA-68635	0	89675602	G	A
3	BTB-00142550	0	89718673	G	A
3	BTB-00142497	0	89738009	A	C
3	ARS-BFGL-NGS-33677	0	89758961	C	A
3	INRA-342	0	89797436	A	G
3	HAPMAP43328-BTA-68633	0	89865870	G	A
3	ARS-BFGL-NGS-33630	0	89897661	G	A
3	BTB-00142187	0	89918282	A	G
3	BTB-00142159	0	89942617	A	G
3	BTB-00142145	0	89966651	A	G
3	ARS-BFGL-NGS-44533	0	89988580	A	G
3	BTB-00141705	0	90043898	A	G
3	BTB-01755444	0	90139402	C	A
3	BTA-79026-NO-RS	0	90202355	A	G
3	HAPMAP57748-SS46526142	0	90229884	A	G
3	ARS-BFGL-NGS-61705	0	90300101	G	A
3	HAPMAP34238-BES1_CONTIG417_133	0	90330060	G	A
3	BTB-01295488	0	90367814	G	A
3	ARS-BFGL-NGS-4466	0	90394566	A	G
3	HAPMAP30329-BTA-163245	0	90436784	G	A
3	ARS-BFGL-NGS-102021	0	90467664	A	G
3	HAPMAP38204-BTA-17242	0	90495998	C	A
3	BTB-01295576	0	90523019	A	G
3	ARS-BFGL-NGS-104009	0	90548782	A	C
3	BTB-00143455	0	90616193	G	A
3	BTB-00143468	0	90639047	G	C
3	ARS-BFGL-NGS-21298	0	90669666	G	A
3	BTA-19061-NO-RS	0	90692920	A	G
3	HAPMAP40504-BTA-18839	0	90770539	A	G
3	BTB-01294629	0	90801682	A	G
3	BTB-01294562	0	90836963	G	A
3	BTB-01294529	0	90870255	A	C
3	HAPMAP27186-BTA-151189	0	90912199	G	A
3	BTB-01143243	0	90944982	G	A
3	BTB-01143192	0	91023826	A	G
3	BTB-01143158	0	91051943	A	G
3	BTB-02093517	0	91068865	C	A
3	HAPMAP26177-BTA-155133	0	91159045	0	G
3	BTB-01195774	0	91207629	A	C
3	ARS-BFGL-NGS-13119	0	91237656	G	A
3	HAPMAP32622-BTA-155129	0	91259493	G	A
3	ARS-BFGL-NGS-40591	0	91304468	A	C
3	BTB-02058084	0	91379427	A	C
3	BTA-108673-NO-RS	0	91402252	G	C
3	BTB-01195588	0	91433659	G	A
3	BTA-108672-NO-RS	0	91456663	G	A
3	BTB-01195369	0	91524310	G	A
3	ARS-BFGL-NGS-73518	0	91557958	A	G
3	HAPMAP47494-BTA-108688	0	91583640	A	G
3	ARS-BFGL-NGS-29953	0	91615073	A	G
3	BTB-01195129	0	91644794	A	T
3	BTB-01899527	0	91660272	A	C
3	HAPMAP52783-RS29016053	0	91703200	0	G
3	BTA-68624-NO-RS	0	91734831	A	T
3	ARS-BFGL-NGS-5408	0	91757984	C	A
3	BTA-68622-NO-RS	0	91801217	C	G
3	BTB-00142063	0	91840020	A	C
3	ARS-BFGL-NGS-8722	0	91910014	A	G
3	ARS-BFGL-NGS-100838	0	91930742	A	G
3	BTB-00143481	0	92015484	A	G
3	ARS-BFGL-NGS-1062	0	92082212	G	A
3	ARS-BFGL-NGS-40486	0	92190368	A	G
3	ARS-BFGL-NGS-12795	0	92282547	G	A
3	ARS-BFGL-NGS-29595	0	92304109	A	G
3	ARS-BFGL-NGS-36607	0	92327315	A	G
3	ARS-BFGL-NGS-20205	0	92427474	A	G
3	BTB-00143793	0	92447724	T	A
3	HAPMAP45127-BTA-68693	0	92471742	G	C
3	ARS-BFGL-NGS-60657	0	92499770	A	G
3	HAPMAP30250-BTA-141615	0	92545954	0	G
3	ARS-BFGL-NGS-85256	0	92577459	A	G
3	ARS-BFGL-NGS-30450	0	92623849	G	A
3	ARS-BFGL-NGS-94913	0	92661872	G	A
3	ARS-BFGL-NGS-55546	0	92692201	A	G
3	HAPMAP53382-RS29010425	0	92737954	A	G
3	BTB-00145030	0	92770810	C	A
3	ARS-BFGL-NGS-32792	0	92794948	A	G
3	BTA-68737-NO-RS	0	92826845	A	G
3	BTB-00144052	0	92870768	A	G
3	BTB-00144037	0	92896187	C	A
3	BTA-68708-NO-RS	0	92919804	G	A
3	BTB-00143960	0	92963692	G	A
3	ARS-BFGL-NGS-58066	0	92986164	A	G
3	HAPMAP53244-RS29026911	0	93025923	G	A
3	ARS-BFGL-NGS-24090	0	93163180	A	G
3	ARS-BFGL-NGS-65964	0	93184806	G	A
3	ARS-BFGL-NGS-40934	0	93206341	C	G
3	ARS-BFGL-NGS-55541	0	93273082	G	A
3	HAPMAP42636-BTA-68725	0	93306873	A	G
3	UA-IFASA-2729	0	93346014	A	G
3	BTB-00144361	0	93370268	G	A
3	ARS-BFGL-NGS-101551	0	93462421	0	A
3	ARS-BFGL-NGS-2480	0	93497168	G	A
3	ARS-BFGL-NGS-91142	0	93523689	A	G
3	ARS-BFGL-NGS-27702	0	93543745	A	G
3	HAPMAP39396-BTA-31535	0	93589244	C	A
3	HAPMAP23711-BTA-31541	0	93682810	C	A
3	ARS-BFGL-NGS-103815	0	93703308	A	G
3	ARS-BFGL-NGS-80689	0	93744226	A	G
3	INRA-178	0	93847303	A	G
3	BTB-01604189	0	93936476	G	A
3	ARS-BFGL-NGS-84424	0	94017640	A	G
3	ARS-BFGL-NGS-77516	0	94104219	C	A
3	BTB-01517645	0	94212820	A	G
3	INRA-431	0	94250186	G	A
3	BTB-00145298	0	94602436	A	G
3	HAPMAP41617-BTA-68815	0	94606144	G	A
3	HAPMAP52112-RS29014008	0	94642183	C	A
3	BTB-00145401	0	94782166	G	A
3	BTA-68842-NO-RS	0	94856229	A	G
3	BTB-00145926	0	95254105	C	A
3	HAPMAP36465-SCAFFOLD163794_561	0	95279013	G	A
3	ARS-BFGL-NGS-46027	0	95463621	A	C
3	BTB-00146049	0	95497810	A	G
3	ARS-BFGL-NGS-21385	0	95563985	A	G
3	ARS-BFGL-NGS-55496	0	95584734	0	A
3	BTB-00148014	0	95625202	A	G
3	ARS-BFGL-NGS-21195	0	95708039	G	A
3	BTB-02090559	0	95803713	C	A
3	BTB-02031560	0	95853703	A	G
3	BTA-95308-NO-RS	0	95877445	G	A
3	HAPMAP32838-BTA-150446	0	95953376	A	G
3	ARS-BFGL-NGS-103342	0	96100754	A	C
3	BTA-95310-NO-RS	0	96195328	G	A
3	BTB-00147118	0	96238184	A	C
3	BTB-00147091	0	96258986	0	A
3	BTB-00147033	0	96293488	G	A
3	HAPMAP25832-BTA-141681	0	96323465	G	A
3	BTA-68909-NO-RS	0	96366615	0	T
3	HAPMAP51483-BTA-68908	0	96391710	G	A
3	BTB-00146940	0	96417242	G	A
3	HAPMAP47075-BTA-68904	0	96439085	G	A
3	ARS-BFGL-NGS-102590	0	96492317	A	G
3	BTB-01991408	0	96545620	A	G
3	HAPMAP58012-RS29023729	0	96599741	G	A
3	HAPMAP42637-BTA-68894	0	96637643	G	A
3	INRA-420	0	96660603	G	A
3	ARS-BFGL-NGS-90515	0	96702795	G	A
3	ARS-BFGL-NGS-69405	0	96729115	A	C
3	HAPMAP58527-RS29018282	0	96751550	A	G
3	HAPMAP44120-BTA-68892	0	96790306	A	G
3	BTB-00146590	0	96834559	A	G
3	HAPMAP52129-RS29016142	0	96882682	C	A
3	BTB-01675651	0	96931770	A	G
3	BTA-28541-NO-RS	0	96955478	A	G
3	ARS-BFGL-NGS-1871	0	96977712	C	A
3	HAPMAP59127-RS29023698	0	97032218	G	A
3	BTA-35586-NO-RS	0	97069254	G	A
3	BTB-00033773	0	97132442	A	G
3	BTB-00147504	0	97194143	A	G
3	ARS-BFGL-NGS-19108	0	97247352	A	G
3	BTB-00147645	0	97288935	A	G
3	BTB-00147684	0	97371453	A	G
3	HAPMAP58697-RS29019997	0	97392374	A	G
3	BTB-00147757	0	97420954	C	A
3	ARS-BFGL-NGS-67035	0	97533858	A	G
3	BTB-00147847	0	97560648	A	G
3	ARS-BFGL-NGS-63629	0	97583318	A	G
3	BTB-00147905	0	97609382	G	A
3	BTA-26108-NO-RS	0	97635380	A	G
3	BTB-01919893	0	97657233	A	G
3	BTA-68980-NO-RS	0	97731656	A	G
3	BTA-68991-NO-RS	0	97761756	C	A
3	BTA-68995-NO-RS	0	97793166	T	A
3	HAPMAP54904-RS29018615	0	97850166	A	G
3	ARS-BFGL-NGS-64998	0	97883928	G	A
3	HAPMAP48440-BTA-68997	0	97923006	A	G
3	BTB-00151079	0	97996111	G	A
3	BTA-68998-NO-RS	0	98063530	0	A
3	ARS-BFGL-NGS-102345	0	98085843	A	G
3	ARS-BFGL-NGS-30298	0	98123394	A	G
3	HAPMAP52910-RS29011444	0	98179410	A	G
3	ARS-USMARC-PARENT-DQ489377-RS2	0	98188384	A	G
3	UA-IFASA-3979	0	98222548	G	A
3	BTB-00151595	0	98252250	A	G
3	BTB-00151766	0	98306933	A	C
3	HAPMAP47700-BTA-69019	0	98370825	G	A
3	BTB-00152030	0	98412071	C	A
3	HAPMAP50068-BTA-69023	0	98450919	A	G
3	HAPMAP49273-BTA-69030	0	98521644	G	A
3	ARS-BFGL-NGS-98870	0	98587436	G	A
3	BTB-01546439	0	98632548	A	G
3	BTA-102722-NO-RS	0	98745196	G	A
3	ARS-BFGL-NGS-63710	0	98797599	A	G
3	ARS-BFGL-NGS-105312	0	98819518	A	G
3	HAPMAP26515-BTA-68968	0	98853891	G	A
3	BTB-00150213	0	98889151	C	A
3	ARS-BFGL-NGS-40397	0	98929403	A	G
3	BTB-00150138	0	98952564	G	A
3	ARS-BFGL-NGS-25489	0	98978974	A	G
3	ARS-BFGL-NGS-5068	0	99035709	A	C
3	HAPMAP40335-BTA-108334	0	99073526	G	A
3	BTB-01621981	0	99111024	A	G
3	ARS-BFGL-NGS-102201	0	99150033	A	G
3	BTB-00962989	0	99188015	G	A
3	ARS-BFGL-NGS-43684	0	99212078	A	G
3	ARS-BFGL-NGS-99618	0	99242465	G	A
3	HAPMAP39765-BTA-62582	0	99317016	A	C
3	HAPMAP48025-BTA-62581	0	99387696	G	A
3	HAPMAP58086-RS29011003	0	99436894	G	A
3	BTB-00962887	0	99463049	A	G
3	BTB-00962866	0	99499215	A	G
3	BTB-00962857	0	99525326	G	A
3	ARS-BFGL-NGS-18926	0	99592696	G	A
3	BTA-62573-NO-RS	0	99618678	A	G
3	BTB-00962714	0	99655499	A	G
3	ARS-BFGL-NGS-100867	0	100031161	A	G
3	ARS-BFGL-NGS-88686	0	100068719	G	A
3	ARS-BFGL-NGS-81928	0	100207423	A	G
3	HAPMAP44755-BTA-110608	0	100228712	G	C
3	ARS-BFGL-NGS-108152	0	100248366	A	G
3	ARS-BFGL-NGS-36272	0	100323316	G	A
3	BTB-01810328	0	100368988	C	G
3	ARS-BFGL-NGS-40683	0	100402643	A	C
3	ARS-BFGL-NGS-16203	0	100442675	A	G
3	HAPMAP31545-BTA-68938	0	100533447	G	A
3	BTB-01852630	0	100563383	A	G
3	BTA-20822-NO-RS	0	100584312	A	G
3	BTA-69039-NO-RS	0	100635895	A	G
3	HAPMAP40790-BTA-69035	0	100683723	G	A
3	BTB-01461710	0	100708781	A	G
3	BTB-01461761	0	100736591	A	G
3	ARS-BFGL-NGS-3757	0	100758921	A	C
3	BTB-01461865	0	100789700	A	G
3	BTB-01461869	0	100811809	G	A
3	BTB-01461921	0	100936726	A	C
3	BTB-01551546	0	100982336	G	A
3	BTB-01874931	0	101138019	A	G
3	HAPMAP50443-BTA-69040	0	101165189	G	A
3	UA-IFASA-7459	0	101319929	G	A
3	HAPMAP50757-BTA-69058	0	101353522	A	G
3	ARS-BFGL-NGS-62743	0	101377479	A	G
3	HAPMAP57408-RS29021851	0	101636723	G	A
3	HAPMAP40575-BTA-68961	0	101669577	A	G
3	HAPMAP48439-BTA-68959	0	101713668	A	G
3	BTB-00149135	0	101736746	G	A
3	ARS-BFGL-NGS-85560	0	101764412	0	A
3	ARS-BFGL-NGS-3713	0	101785952	A	G
3	ARS-BFGL-NGS-44013	0	101833259	A	G
3	BTB-00148969	0	101854732	A	G
3	BTA-120086-NO-RS	0	101879077	G	A
3	ARS-BFGL-NGS-5703	0	101914613	A	G
3	BTB-00152595	0	101942771	A	G
3	BTA-69065-NO-RS	0	101995252	A	G
3	ARS-BFGL-NGS-31154	0	102026561	G	A
3	ARS-BFGL-NGS-25027	0	102116186	G	A
3	ARS-BFGL-NGS-8915	0	102162018	A	G
3	ARS-BFGL-NGS-2973	0	102289610	C	G
3	ARS-BFGL-NGS-83009	0	102310742	A	G
3	ARS-BFGL-NGS-104136	0	102352899	G	A
3	ARS-BFGL-NGS-11485	0	102401284	0	G
3	HAPMAP43224-BTA-28273	0	102443107	G	A
3	ARS-BFGL-NGS-58675	0	102475356	0	A
3	ARS-BFGL-NGS-105245	0	102513835	G	A
3	ARS-BFGL-NGS-32606	0	102630338	G	A
3	ARS-BFGL-NGS-67676	0	102651971	A	G
3	ARS-BFGL-NGS-56858	0	102673503	0	C
3	ARS-BFGL-NGS-72836	0	102698709	0	A
3	BTB-00153270	0	102722726	G	A
3	ARS-BFGL-NGS-57574	0	102745604	A	G
3	BTB-00153367	0	102775859	G	A
3	ARS-BFGL-NGS-102829	0	102810330	G	A
3	HAPMAP51484-BTA-69114	0	102849379	A	G
3	HAPMAP38340-BTA-69123	0	102943977	C	A
3	ARS-BFGL-NGS-102138	0	103021431	A	G
3	ARS-BFGL-NGS-94424	0	103043290	G	A
3	ARS-BFGL-NGS-70256	0	103169062	0	C
3	ARS-BFGL-NGS-20122	0	103214562	A	C
3	ARS-BFGL-NGS-38370	0	103238207	A	G
3	ARS-BFGL-NGS-25854	0	103290903	G	A
3	HAPMAP48854-BTA-69129	0	103358134	G	A
3	HAPMAP49274-BTA-69134	0	103411214	G	A
3	BTA-69143-NO-RS	0	103448870	A	C
3	BTA-90843-NO-RS	0	103469177	G	A
3	ARS-BFGL-NGS-30263	0	103650423	G	A
3	ARS-BFGL-NGS-70773	0	103700822	A	G
3	ARS-BFGL-NGS-29420	0	103728246	G	A
3	ARS-BFGL-NGS-13927	0	103800305	A	C
3	ARS-BFGL-NGS-103745	0	103840122	0	A
3	HAPMAP34299-BES7_CONTIG426_708	0	103936692	G	A
3	HAPMAP31146-BTA-151624	0	103985945	A	G
3	ARS-BFGL-NGS-35125	0	104093652	A	G
3	ARS-BFGL-NGS-44731	0	104136888	0	G
3	HAPMAP54172-RS29027626	0	104163830	G	A
3	HAPMAP48279-BTA-29512	0	104189623	A	G
3	BTA-88328-NO-RS	0	104199279	A	G
3	ARS-BFGL-NGS-107015	0	104249570	G	A
3	INRA-346	0	104311603	A	C
3	HAPMAP48983-BTA-100103	0	104371879	A	G
3	HAPMAP30857-BTA-155398	0	104442857	0	G
3	HAPMAP23328-BTA-155401	0	104507586	0	C
3	HAPMAP50204-BTA-107668	0	104541905	A	G
3	BTB-01612988	0	104566106	A	G
3	ARS-BFGL-NGS-80882	0	104647002	0	C
3	BTB-00189157	0	104690569	A	C
3	HAPMAP48864-BTA-70759	0	104716951	G	A
3	BTB-01781132	0	104751439	A	G
3	HAPMAP58721-RS29026738	0	104874970	G	A
3	ARS-BFGL-NGS-55043	0	104930456	A	G
3	ARS-BFGL-NGS-1038	0	104971166	A	G
3	BTB-00154062	0	105020596	G	A
3	BTB-00154000	0	105064402	A	G
3	ARS-BFGL-NGS-59886	0	105209697	A	G
3	ARS-BFGL-NGS-54531	0	105277008	G	A
3	ARS-BFGL-NGS-11573	0	105303500	C	A
3	ARS-BFGL-NGS-37152	0	105442628	A	C
3	BTA-69340-NO-RS	0	105467351	A	G
3	ARS-BFGL-NGS-52588	0	105507423	A	G
3	ARS-BFGL-NGS-25455	0	105536719	G	A
3	HAPMAP60034-RS29012205	0	105613230	A	G
3	ARS-BFGL-NGS-19484	0	105654383	G	A
3	ARS-BFGL-NGS-64377	0	105691395	A	G
3	ARS-BFGL-NGS-98850	0	105739637	G	A
3	ARS-BFGL-NGS-81463	0	105819329	A	G
3	HAPMAP51868-BTA-98973	0	105857594	G	A
3	ARS-BFGL-NGS-18305	0	105994898	A	G
3	ARS-BFGL-NGS-83285	0	106124027	0	G
3	ARS-BFGL-NGS-30583	0	106189454	A	G
3	HAPMAP22746-BTA-141712	0	106235104	A	C
3	BTB-00148908	0	106293026	G	A
3	INRA-111	0	106347242	A	G
3	BTB-01932810	0	106389461	C	A
3	ARS-BFGL-NGS-23119	0	106412527	A	G
3	BTB-00148619	0	106442016	G	A
3	BTB-00148451	0	106510754	G	A
3	ARS-BFGL-NGS-27698	0	106543574	G	A
3	BTB-00148396	0	106574782	A	C
3	BTB-01676489	0	106611961	A	G
3	ARS-BFGL-NGS-11315	0	106652059	0	C
3	ARS-BFGL-NGS-71944	0	106703389	A	G
3	ARS-BFGL-NGS-74461	0	106765711	G	A
3	ARS-BFGL-NGS-38199	0	106833383	G	A
3	ARS-BFGL-NGS-40609	0	106963577	A	C
3	ARS-BFGL-NGS-53821	0	106983991	0	A
3	ARS-BFGL-NGS-96503	0	107006890	G	A
3	UA-IFASA-5880	0	107043933	A	G
3	HAPMAP53765-SS46526662	0	107097209	G	A
3	BTA-118429-NO-RS	0	107151474	A	G
3	ARS-BFGL-NGS-103337	0	107181167	G	A
3	ARS-BFGL-NGS-43577	0	107203195	G	A
3	BTA-69346-NO-RS	0	107223273	G	A
3	BTB-00154601	0	107300195	G	A
3	BTB-00154673	0	107362756	A	G
3	BTB-00154795	0	107386284	G	A
3	ARS-BFGL-NGS-18988	0	107412739	0	A
3	BTB-00154774	0	107469621	A	G
3	ARS-BFGL-NGS-14748	0	107501420	C	A
3	HAPMAP48053-BTA-69359	0	107542688	A	G
3	BTA-69352-NO-RS	0	107576120	0	C
3	BTB-00154724	0	107599620	C	G
3	BTB-00154716	0	107635333	G	A
3	BTB-00154681	0	107698286	G	A
3	ARS-BFGL-NGS-4585	0	107748322	A	G
3	HAPMAP40460-BTA-69362	0	107779560	A	G
3	ARS-BFGL-NGS-107219	0	107807020	A	G
3	BTB-00154898	0	107830416	A	G
3	BTB-00154950	0	107941915	0	A
3	ARS-BFGL-NGS-31442	0	108000672	A	G
3	HAPMAP48054-BTA-69366	0	108033653	G	A
3	BTB-00155085	0	108053826	G	A
3	ARS-BFGL-NGS-37288	0	108103203	A	C
3	ARS-BFGL-NGS-34880	0	108129497	A	C
3	HAPMAP54695-RS29024848	0	108148228	A	G
3	ARS-BFGL-NGS-28282	0	108257297	G	A
3	ARS-BFGL-NGS-70647	0	108283132	A	C
3	ARS-BFGL-NGS-30729	0	108311829	G	A
3	HAPMAP35089-BES2_CONTIG293_493	0	108355081	G	A
3	ARS-BFGL-NGS-66328	0	108377884	G	A
3	BTA-69413-NO-RS	0	108401517	A	G
3	ARS-BFGL-NGS-23576	0	108427681	G	A
3	ARS-BFGL-NGS-17719	0	108449043	A	G
3	ARS-BFGL-NGS-14687	0	108594928	A	G
3	ARS-BFGL-NGS-3085	0	108675022	A	G
3	ARS-BFGL-NGS-62926	0	108767582	G	A
3	ARS-BFGL-NGS-107126	0	108801253	0	G
3	ARS-BFGL-NGS-12226	0	108830101	A	G
3	ARS-BFGL-NGS-60487	0	108867640	A	G
3	ARS-BFGL-NGS-91446	0	109015666	A	G
3	ARS-BFGL-NGS-36397	0	109061044	0	C
3	ARS-BFGL-NGS-87394	0	109111375	A	G
3	ARS-BFGL-NGS-181	0	109157709	C	A
3	ARS-BFGL-NGS-4363	0	109195618	G	A
3	ARS-BFGL-NGS-77559	0	109224887	0	C
3	BTA-69456-NO-RS	0	109256429	A	G
3	BTA-69458-NO-RS	0	109282190	G	A
3	ARS-BFGL-NGS-39799	0	109303922	G	A
3	ARS-BFGL-NGS-16026	0	109346833	A	G
3	HAPMAP42295-BTA-69468	0	109372623	A	G
3	ARS-BFGL-NGS-32541	0	109417883	G	A
3	HAPMAP52816-RS29014115	0	109459957	G	A
3	ARS-BFGL-NGS-83416	0	109542930	G	A
3	ARS-BFGL-NGS-35757	0	109594150	0	G
3	HAPMAP47526-BTA-121607	0	109656894	A	G
3	ARS-BFGL-NGS-103191	0	109702946	A	G
3	ARS-BFGL-NGS-54892	0	109757416	G	A
3	HAPMAP53978-RS29024239	0	109858507	G	A
3	ARS-BFGL-NGS-34881	0	109979312	G	A
3	ARS-BFGL-NGS-22796	0	110014389	A	C
3	ARS-BFGL-NGS-106737	0	110043222	A	G
3	ARS-BFGL-NGS-102149	0	110078547	G	A
3	HAPMAP34322-BES8_CONTIG446_102	0	110104792	A	G
3	INRA-329	0	110137012	G	A
3	BTB-00156159	0	110242807	A	G
3	ARS-BFGL-NGS-105427	0	110272602	G	A
3	ARS-BFGL-NGS-29124	0	110293079	0	T
3	BTB-00156263	0	110463546	A	G
3	BTB-00156269	0	110487238	0	G
3	ARS-BFGL-NGS-32157	0	110536299	A	G
3	ARS-BFGL-NGS-26847	0	110558160	A	C
3	BTA-69504-NO-RS	0	110584546	0	G
3	ARS-BFGL-NGS-107194	0	110642401	A	G
3	BTA-69514-NO-RS	0	110662700	G	A
3	BTA-69519-NO-RS	0	110684747	A	G
3	ARS-BFGL-NGS-40837	0	110766510	A	G
3	BTB-00156558	0	110818143	A	G
3	BTB-00156546	0	110842832	A	G
3	HAPMAP25833-BTA-141827	0	110869090	0	A
3	ARS-BFGL-NGS-3489	0	110902013	A	C
3	BTB-00390861	0	111001826	A	G
3	BTB-00156807	0	111072192	A	G
3	BTA-01438-RS29012403	0	111129422	A	G
3	HAPMAP58315-SS46527116	0	111153856	A	G
3	BTB-00157013	0	111240415	A	G
3	ARS-BFGL-NGS-15623	0	111276607	A	G
3	HAPMAP57496-SS46526163	0	111430815	A	G
3	ARS-BFGL-NGS-25919	0	111525119	A	G
3	ARS-BFGL-NGS-75491	0	111547601	0	C
3	ARS-BFGL-NGS-13753	0	111598515	G	A
3	BTB-00157181	0	111639312	A	G
3	ARS-BFGL-NGS-11532	0	111669871	A	G
3	HAPMAP38245-BTA-69529	0	111745557	C	A
3	HAPMAP38079-BTA-69532	0	111782696	A	C
3	ARS-BFGL-NGS-72900	0	111816968	A	G
3	BTB-00157833	0	111842741	A	G
3	ARS-BFGL-NGS-82373	0	111887731	G	A
3	ARS-BFGL-NGS-105069	0	111917767	A	C
3	ARS-BFGL-NGS-30708	0	111962731	A	G
3	ARS-BFGL-NGS-38245	0	111989035	0	C
3	ARS-BFGL-NGS-32314	0	112024623	G	A
3	HAPMAP53696-RS29016125	0	112062155	A	G
3	ARS-BFGL-NGS-74948	0	112135228	C	A
3	HAPMAP30841-BTA-147966	0	112160436	A	G
3	BTA-69565-NO-RS	0	112203165	A	G
3	BTA-69569-NO-RS	0	112224915	C	A
3	HAPMAP35643-SCAFFOLD318144_431	0	112260715	A	G
3	BTB-01948148	0	112286655	A	G
3	HAPMAP42062-BTA-109789	0	112317727	A	G
3	ARS-BFGL-NGS-37809	0	112361478	A	G
3	ARS-BFGL-NGS-44131	0	112416215	A	C
3	ARS-BFGL-NGS-6202	0	112443572	A	G
3	ARS-BFGL-NGS-85333	0	112542497	A	G
3	ARS-BFGL-NGS-97849	0	112574733	A	G
3	ARS-BFGL-NGS-71345	0	112600644	A	G
3	ARS-BFGL-NGS-1158	0	112749121	G	A
3	ARS-BFGL-NGS-18163	0	112830526	G	A
3	ARS-BFGL-NGS-19581	0	112922761	G	A
3	ARS-BFGL-NGS-55894	0	112955526	A	G
3	ARS-BFGL-NGS-71827	0	112997892	0	C
3	ARS-BFGL-NGS-65128	0	113037175	A	G
3	HAPMAP33076-BTA-163309	0	113072560	0	A
3	ARS-BFGL-NGS-31023	0	113158899	0	C
3	BTA-117752-NO-RS	0	113271662	A	C
3	ARS-BFGL-NGS-104342	0	113306427	G	A
3	BTB-00159161	0	113354214	G	A
3	ARS-BFGL-NGS-41860	0	113404503	A	G
3	HAPMAP57254-RS29022776	0	113433557	A	G
3	HAPMAP36506-SCAFFOLD66564_4543	0	113499501	0	G
3	BTB-00158983	0	113524798	A	G
3	BTA-69614-NO-RS	0	113606642	A	G
3	ARS-BFGL-NGS-54891	0	113637867	C	A
3	ARS-BFGL-NGS-1337	0	113666410	C	A
3	BTB-00158861	0	113701688	C	G
3	HAPMAP56950-SS46526304	0	113786118	A	G
3	ARS-BFGL-NGS-43320	0	113845303	A	G
3	BTB-01626709	0	113907407	A	G
3	BTB-01626711	0	113930518	A	G
3	HAPMAP41420-BTA-108706	0	113937410	A	G
3	BTB-01648149	0	113991679	A	G
3	ARS-BFGL-NGS-101499	0	114129558	A	G
3	ARS-BFGL-NGS-22015	0	114191841	A	G
3	BTB-01406305	0	114220425	A	G
3	ARS-BFGL-NGS-447	0	114283698	A	C
3	BTB-01567028	0	114312708	A	G
3	HAPMAP46912-BTA-104565	0	114340937	G	A
3	ARS-BFGL-NGS-84593	0	114388249	A	G
3	ARS-BFGL-NGS-17285	0	114485022	A	G
3	ARS-BFGL-NGS-106280	0	114505164	G	A
3	ARS-BFGL-NGS-65126	0	114526324	A	C
3	ARS-BFGL-NGS-62557	0	114583055	A	G
3	ARS-BFGL-NGS-100462	0	114616030	A	G
3	BTA-28412-NO-RS	0	114645229	A	G
3	BTB-00157794	0	114672300	C	A
3	ARS-BFGL-NGS-59537	0	114703617	A	G
3	HAPMAP55088-RS29012399	0	114730114	A	G
3	BTB-00160155	0	114797789	A	G
3	ARS-BFGL-NGS-25543	0	114819228	G	A
3	ARS-BFGL-NGS-38564	0	114852225	A	G
3	ARS-BFGL-NGS-108947	0	114873116	C	A
3	BTB-00160067	0	114911444	A	G
3	ARS-BFGL-NGS-2210	0	114940539	A	G
3	BTA-69650-NO-RS	0	114962665	A	G
3	ARS-BFGL-NGS-2229	0	114995892	A	G
3	ARS-BFGL-NGS-85967	0	115072265	A	G
3	BTB-00159970	0	115093403	C	A
3	BTA-69646-NO-RS	0	115115735	C	A
3	BTB-00159950	0	115140743	A	G
3	ARS-BFGL-NGS-70140	0	115164918	0	C
3	BTA-69644-NO-RS	0	115188884	G	A
3	HAPMAP39235-BTA-69641	0	115210793	A	C
3	ARS-BFGL-NGS-43561	0	115301282	G	A
3	ARS-BFGL-NGS-58196	0	115369820	A	G
3	BTB-02088155	0	115395556	A	G
3	BTB-01326963	0	115439388	G	A
3	HAPMAP58504-RS29017745	0	115504268	A	G
3	HAPMAP46691-BTA-122744	0	115572233	A	G
3	ARS-BFGL-NGS-64994	0	115600635	A	C
3	ARS-BFGL-NGS-29544	0	115630359	G	A
3	HAPMAP47380-BTA-69661	0	115659306	A	G
3	ARS-BFGL-NGS-2988	0	115699810	A	G
3	HAPMAP39506-BTA-69666	0	115790125	A	C
3	ARS-BFGL-NGS-101112	0	115957406	G	A
3	BTB-00160644	0	115984091	A	G
3	ARS-BFGL-NGS-83233	0	116012143	A	G
3	BTB-00160676	0	116035968	G	A
3	ARS-BFGL-NGS-85459	0	116110288	A	G
3	ARS-BFGL-NGS-38891	0	116193622	A	G
3	ARS-BFGL-NGS-41558	0	116233438	A	C
3	BTB-00160996	0	116304940	A	G
3	ARS-BFGL-NGS-1295	0	116331635	A	C
3	ARS-BFGL-NGS-57301	0	116378417	G	A
3	ARS-BFGL-NGS-104832	0	116406001	A	G
3	ARS-BFGL-NGS-44462	0	116425456	G	A
3	ARS-BFGL-NGS-41297	0	116527252	A	G
3	BTB-00719521	0	116551733	A	G
3	ARS-BFGL-NGS-23162	0	116574964	A	C
3	ARS-BFGL-NGS-20649	0	116618823	C	G
3	ARS-BFGL-NGS-80276	0	116654687	A	G
3	ARS-BFGL-NGS-3169	0	116694369	G	A
3	BTA-43482-NO-RS	0	116728007	A	G
3	ARS-BFGL-NGS-78981	0	116749367	A	G
3	BTB-00719198	0	116781408	G	A
3	ARS-BFGL-NGS-32677	0	116943803	A	G
3	ARS-BFGL-NGS-26479	0	116990141	A	C
3	ARS-BFGL-NGS-95951	0	117023378	A	G
3	ARS-BFGL-NGS-34496	0	117061271	G	A
3	HAPMAP52099-RS29024307	0	117116249	C	A
3	ARS-BFGL-NGS-7438	0	117155645	A	C
3	ARS-BFGL-NGS-105543	0	117232908	G	A
3	ARS-BFGL-NGS-60900	0	117294073	A	G
3	BTB-00162978	0	117327426	A	G
3	HAPMAP27478-BTA-69755	0	117378957	0	G
3	HAPMAP58580-SS46526434	0	117409488	A	G
3	ARS-BFGL-NGS-69961	0	117463394	G	A
3	ARS-BFGL-NGS-91769	0	117532269	A	G
3	BTB-00163323	0	117557450	A	G
3	ARS-BFGL-NGS-102745	0	117575562	A	G
3	ARS-BFGL-NGS-7410	0	117607230	G	A
3	BTB-00163570	0	117652189	A	G
3	ARS-BFGL-NGS-27579	0	117712313	G	A
3	BTA-69789-NO-RS	0	117760734	G	A
3	BTA-69790-NO-RS	0	117779073	G	A
3	HAPMAP48056-BTA-69793	0	117812890	G	A
3	ARS-BFGL-NGS-60556	0	117834069	G	A
3	ARS-BFGL-NGS-37142	0	117878022	G	A
3	HAPMAP25268-BTA-141858	0	117929861	0	A
3	ARS-BFGL-NGS-10379	0	117960375	G	A
3	ARS-BFGL-NGS-26624	0	117985787	G	A
3	ARS-BFGL-NGS-101315	0	118037523	G	A
3	ARS-BFGL-NGS-75987	0	118061120	C	A
3	ARS-BFGL-NGS-90439	0	118098722	G	A
3	ARS-BFGL-NGS-35269	0	118124014	A	C
3	BTB-00163972	0	118145216	A	G
3	HAPMAP46717-BTA-69803	0	118167062	A	G
3	ARS-BFGL-NGS-88017	0	118191771	0	G
3	ARS-BFGL-NGS-39448	0	118214045	A	G
3	ARS-BFGL-NGS-19387	0	118321289	A	G
3	ARS-BFGL-NGS-105174	0	118346051	G	A
3	ARS-BFGL-NGS-72055	0	118397556	G	A
3	ARS-BFGL-NGS-30038	0	118518956	A	C
3	ARS-BFGL-NGS-98739	0	118567045	G	A
3	BTA-69827-NO-RS	0	118592298	G	A
3	ARS-BFGL-NGS-35013	0	118715700	A	C
3	ARS-BFGL-NGS-107739	0	118813014	A	G
3	ARS-BFGL-NGS-7542	0	118963574	G	A
3	ARS-BFGL-NGS-20403	0	119000177	A	C
3	HAPMAP57429-RS29016151	0	119048887	G	A
3	BTA-101305-NO-RS	0	119077206	G	A
3	ARS-BFGL-NGS-26427	0	119113936	G	A
3	ARS-BFGL-NGS-87709	0	119285990	G	A
3	ARS-BFGL-NGS-32718	0	119334975	0	A
3	ARS-BFGL-NGS-57851	0	119550145	A	G
3	ARS-BFGL-NGS-39920	0	119584154	A	C
3	UA-IFASA-2146	0	119620251	G	A
3	ARS-BFGL-NGS-10050	0	119686073	G	A
3	HAPMAP30252-BTA-141872	0	119782510	A	G
3	BTB-01991141	0	119874398	G	A
3	BTB-01800967	0	119973567	A	C
3	ARS-BFGL-NGS-93112	0	120170034	G	A
3	ARS-BFGL-NGS-22190	0	120191150	A	G
3	ARS-BFGL-NGS-76298	0	120446774	G	A
3	ARS-BFGL-NGS-223	0	120501439	A	G
3	ARS-BFGL-NGS-103152	0	120547501	A	G
3	BTB-00161805	0	120573628	A	G
3	HAPMAP52849-RS29021928	0	120622998	A	G
3	ARS-BFGL-NGS-104799	0	120772981	A	G
3	ARS-BFGL-NGS-1034	0	120793177	A	G
3	BTB-00161751	0	120891162	A	G
3	ARS-BFGL-NGS-66204	0	120983307	0	C
3	BTB-01784003	0	121025205	A	G
3	ARS-BFGL-NGS-3340	0	121067900	0	C
3	ARS-BFGL-NGS-6917	0	121087285	A	T
3	ARS-BFGL-NGS-57543	0	121098536	A	G
3	ARS-BFGL-NGS-108682	0	121179950	A	C
3	ARS-BFGL-NGS-68307	0	121203750	G	A
3	ARS-BFGL-NGS-101343	0	121228888	G	A
3	ARS-BFGL-NGS-30905	0	121251149	A	G
3	ARS-BFGL-NGS-74724	0	121275236	A	G
3	ARS-BFGL-NGS-103345	0	121310309	A	C
3	ARS-BFGL-NGS-109106	0	121332868	G	A
3	HAPMAP47115-BTA-84071	0	121403393	G	A
4	BTA-113672-NO-RS	0	457004	0	A
4	HAPMAP23425-BTA-113673	0	502164	0	C
4	HAPMAP52120-RS29014886	0	565142	C	A
4	ARS-BFGL-NGS-84351	0	770565	0	G
4	HAPMAP33679-BTA-161724	0	822209	0	A
4	ARS-BFGL-NGS-18108	0	870437	G	A
4	BTB-00281544	0	993285	A	G
4	ARS-BFGL-NGS-36492	0	1120424	A	G
4	HAPMAP25614-BTA-160019	0	1308349	0	A
4	HAPMAP44528-BTA-17816	0	1343568	A	G
4	ARS-BFGL-NGS-40647	0	1376938	C	A
4	ARS-BFGL-NGS-102687	0	1414719	C	A
4	ARS-BFGL-NGS-42949	0	1435275	G	A
4	ARS-BFGL-NGS-22697	0	1521968	G	A
4	HAPMAP27209-BTA-157880	0	1556028	0	A
4	BTA-90535-NO-RS	0	1845942	A	G
4	BTA-90533-NO-RS	0	1888198	C	A
4	ARS-BFGL-NGS-10643	0	1966397	0	C
4	HAPMAP49842-BTA-105986	0	2025185	G	A
4	HAPMAP46397-BTA-105989	0	2070739	T	A
4	HAPMAP40886-BTA-111629	0	2132412	G	A
4	HAPMAP33046-BTA-153710	0	2184931	0	G
4	HAPMAP36019-SCAFFOLD146556_594	0	2205618	0	G
4	ARS-BFGL-NGS-108486	0	2239242	G	A
4	ARS-BFGL-NGS-949	0	2375330	A	G
4	BTA-118538-NO-RS	0	2568666	A	G
4	ARS-BFGL-NGS-8807	0	2676685	A	G
4	ARS-BFGL-NGS-10160	0	2817401	A	G
4	HAPMAP33179-BTA-118558	0	2923814	A	G
4	ARS-BFGL-NGS-42453	0	3061149	G	C
4	HAPMAP39541-BTA-118502	0	3219644	C	A
4	ARS-BFGL-NGS-57926	0	3344403	A	G
4	ARS-BFGL-NGS-71592	0	3516845	C	A
4	ARS-BFGL-NGS-24888	0	3583133	A	G
4	BTA-91693-NO-RS	0	3839615	G	A
4	HAPMAP23596-BTA-149292	0	3876031	C	A
4	BTA-29384-NO-RS	0	3914939	A	G
4	HAPMAP52491-RS29011086	0	4138532	A	C
4	HAPMAP38139-BTA-116454	0	4186564	A	C
4	ARS-BFGL-NGS-100374	0	4258236	A	G
4	ARS-BFGL-NGS-81557	0	4282334	A	G
4	UA-IFASA-6828	0	4302472	A	G
4	ARS-BFGL-NGS-14645	0	4414230	0	G
4	ARS-BFGL-NGS-6621	0	4508164	G	A
4	HAPMAP38452-BTA-98747	0	4564219	A	C
4	ARS-BFGL-NGS-104060	0	4593967	G	A
4	BTA-98753-NO-RS	0	4645352	A	C
4	ARS-BFGL-NGS-19875	0	4699190	A	G
4	ARS-BFGL-NGS-57716	0	4728423	G	A
4	ARS-BFGL-NGS-17279	0	4767650	A	G
4	ARS-BFGL-NGS-22774	0	4790444	A	G
4	ARS-BFGL-NGS-75685	0	4840652	G	A
4	HAPMAP31372-BTA-116014	0	4893829	0	G
4	ARS-BFGL-NGS-95980	0	4954043	G	A
4	ARS-BFGL-NGS-41865	0	4988616	A	G
4	ARS-BFGL-NGS-91047	0	5032584	A	G
4	ARS-BFGL-NGS-60734	0	5090934	G	A
4	HAPMAP27594-BTA-141889	0	5129484	A	G
4	ARS-BFGL-NGS-36821	0	5221637	G	A
4	ARS-BFGL-NGS-26036	0	5262797	T	A
4	ARS-BFGL-NGS-35702	0	5290218	G	A
4	ARS-BFGL-NGS-5701	0	5424181	A	G
4	ARS-BFGL-NGS-55059	0	5463939	A	C
4	BTA-101845-NO-RS	0	5492606	G	A
4	HAPMAP40914-BTA-122270	0	5522104	G	A
4	HAPMAP34855-BES3_CONTIG373_118	0	5549277	A	G
4	HAPMAP31698-BTA-101848	0	5577931	0	G
4	ARS-BFGL-NGS-40270	0	5639667	A	G
4	HAPMAP54675-RS29016879	0	5712778	A	G
4	ARS-BFGL-NGS-20734	0	6049251	G	A
4	ARS-BFGL-NGS-104086	0	6248795	A	G
4	ARS-BFGL-NGS-66869	0	6337362	G	A
4	ARS-BFGL-NGS-82018	0	6470892	G	A
4	BTB-01902057	0	6604523	G	A
4	BTA-104999-NO-RS	0	6696030	A	G
4	BTB-01574552	0	6728367	G	A
4	BTA-104998-NO-RS	0	6747140	A	G
4	ARS-BFGL-NGS-46206	0	6797677	T	A
4	BTB-00165156	0	6842949	C	A
4	BTB-00165088	0	6866807	A	G
4	ARS-BFGL-NGS-89749	0	6902207	A	G
4	ARS-BFGL-NGS-103761	0	6968786	G	A
4	BTA-13505-RS29018464	0	6992991	A	G
4	BTB-01966650	0	7051825	A	G
4	BTB-01511967	0	7083533	A	C
4	ARS-BFGL-NGS-6424	0	7116629	A	G
4	BTB-01511800	0	7157502	0	G
4	BTB-02078736	0	7212576	G	A
4	BTB-01580681	0	7285114	G	A
4	ARS-BFGL-NGS-57919	0	7313536	A	G
4	BTB-00685072	0	7338370	A	G
4	ARS-BFGL-NGS-71657	0	7366793	A	G
4	HAPMAP29841-BTA-150778	0	7473284	G	A
4	ARS-BFGL-NGS-34749	0	7508951	A	G
4	ARS-BFGL-NGS-79631	0	7530876	A	C
4	ARS-BFGL-NGS-48368	0	7594520	C	G
4	HAPMAP49928-BTA-24568	0	7624594	A	G
4	ARS-BFGL-NGS-106704	0	7681542	A	G
4	BTB-01951988	0	7708368	A	G
4	ARS-BFGL-NGS-61702	0	7870863	G	A
4	HAPMAP49078-BTA-19830	0	7908555	G	A
4	BTA-19844-NO-RS	0	7967241	G	A
4	HAPMAP38808-BTA-110530	0	8048909	A	C
4	HAPMAP32119-BTA-155791	0	8069394	0	A
4	ARS-BFGL-NGS-12856	0	8155616	A	C
4	BTB-01643687	0	8200949	A	C
4	ARS-BFGL-NGS-31713	0	8251640	G	A
4	HAPMAP55363-RS29026788	0	8311870	G	A
4	BTA-117204-NO-RS	0	8347493	G	A
4	ARS-BFGL-NGS-34128	0	8403456	G	A
4	ARS-BFGL-NGS-36200	0	8436464	0	C
4	BTA-117183-NO-RS	0	8466191	0	A
4	BTB-01244791	0	8495236	A	C
4	HAPMAP49472-BTA-117185	0	8518458	G	A
4	ARS-BFGL-NGS-93391	0	8625321	G	A
4	ARS-BFGL-NGS-10858	0	8665331	A	C
4	BTA-117194-NO-RS	0	8718266	A	G
4	HAPMAP27790-BTA-163267	0	8849817	0	G
4	ARS-BFGL-NGS-70391	0	8943433	A	C
4	BTB-01652367	0	8991180	A	G
4	ARS-BFGL-NGS-106409	0	9048776	A	G
4	HAPMAP52665-RS29012059	0	9101496	A	C
4	HAPMAP39581-BTA-70101	0	9203380	C	A
4	BTB-00165658	0	9249035	G	A
4	BTA-72721-NO-RS	0	9286234	G	A
4	ARS-BFGL-NGS-10539	0	9324270	A	G
4	BTB-00165398	0	9404614	A	G
4	BTB-00165406	0	9448498	0	A
4	BTB-01476402	0	9471143	G	A
4	BTB-01476421	0	9513258	C	A
4	BTB-00165541	0	9555206	G	A
4	BTB-00165617	0	9671376	A	C
4	ARS-BFGL-NGS-79026	0	9702686	G	A
4	ARS-BFGL-NGS-27931	0	9726535	A	G
4	ARS-BFGL-NGS-26731	0	9802046	A	G
4	ARS-BFGL-NGS-74533	0	9867778	G	A
4	HAPMAP47436-BTA-88975	0	9934426	G	A
4	ARS-BFGL-NGS-78920	0	9968578	G	A
4	BTA-00702-NO-RS	0	10000800	G	A
4	HAPMAP26701-BTA-148307	0	10036040	G	A
4	HAPMAP35652-SCAFFOLD151622_105	0	10148342	G	A
4	ARS-BFGL-NGS-64636	0	10235907	G	A
4	BTA-109138-NO-RS	0	10261371	C	G
4	BTA-109124-NO-RS	0	10324170	G	A
4	HAPMAP47828-BTA-109121	0	10528978	A	G
4	BTB-01200056	0	10608965	G	A
4	BTB-01831345	0	10648384	A	G
4	ARS-BFGL-NGS-68586	0	10689062	A	G
4	BTB-00166030	0	10715105	A	G
4	HAPMAP39425-BTA-70290	0	10737673	A	C
4	BTA-114356-NO-RS	0	10764478	A	C
4	BTB-01695573	0	10794285	C	A
4	ARS-BFGL-NGS-60306	0	10841109	G	A
4	ARS-BFGL-NGS-102120	0	10883984	C	A
4	BTB-01891488	0	10909614	G	A
4	HAPMAP53031-RS29011318	0	10933419	G	A
4	BTB-01841922	0	10967124	A	G
4	BTB-01873064	0	10994381	G	A
4	BTA-104863-NO-RS	0	11022349	A	G
4	ARS-BFGL-NGS-39533	0	11098039	C	G
4	HAPMAP53581-RS29012683	0	11118054	A	G
4	BTA-19475-NO-RS	0	11150719	0	G
4	ARS-BFGL-NGS-74263	0	11176127	C	A
4	HAPMAP41216-BTA-27440	0	11245877	G	A
4	HAPMAP36194-SCAFFOLD221336_141	0	11283149	A	G
4	HAPMAP41577-BTA-54943	0	11333624	A	G
4	ARS-BFGL-NGS-105052	0	11355642	A	T
4	ARS-BFGL-NGS-44390	0	11386081	A	C
4	BTA-54952-NO-RS	0	11439974	G	A
4	HAPMAP41902-BTA-54954	0	11500911	G	A
4	HAPMAP52040-RS29011076	0	11520676	C	A
4	BTB-00166174	0	11560877	A	G
4	HAPMAP52420-RS29024866	0	11622493	C	A
4	ARS-BFGL-NGS-6349	0	11649948	A	G
4	BTA-70039-NO-RS	0	11743261	G	A
4	BTA-88792-NO-RS	0	11811405	G	A
4	ARS-BFGL-NGS-31916	0	11840270	A	C
4	BTA-70340-NO-RS	0	11880596	G	A
4	BTA-70386-NO-RS	0	11998326	G	A
4	HAPMAP26137-BTA-141904	0	12044639	G	A
4	ARS-BFGL-NGS-48662	0	12068919	C	G
4	ARS-BFGL-NGS-78129	0	12144709	A	C
4	BTA-70495-NO-RS	0	12227322	A	C
4	ARS-BFGL-NGS-12804	0	12342333	G	A
4	ARS-BFGL-NGS-48351	0	12526900	G	C
4	ARS-BFGL-NGS-94150	0	12560933	G	A
4	HAPMAP31185-BTA-159806	0	12654239	A	G
4	HAPMAP61153-RS29019276	0	12678906	A	C
4	ARS-BFGL-NGS-33824	0	12760440	G	A
4	HAPMAP34780-BES10_CONTIG790_16	0	12791861	A	G
4	BTA-123019-NO-RS	0	12868626	A	C
4	ARS-BFGL-NGS-68531	0	13061952	C	A
4	HAPMAP50844-BTA-100855	0	13085827	G	A
4	ARS-BFGL-NGS-15904	0	13148484	A	G
4	HAPMAP40647-BTA-110965	0	13235237	A	G
4	ARS-BFGL-NGS-100502	0	13316709	A	G
4	ARS-BFGL-NGS-60358	0	13384707	A	G
4	ARS-BFGL-NGS-9719	0	13418972	G	A
4	ARS-BFGL-NGS-63842	0	13519803	G	A
4	HAPMAP38652-BTA-111852	0	13551388	A	C
4	ARS-BFGL-NGS-108871	0	13577398	C	G
4	HAPMAP31510-BTA-160139	0	13737029	0	A
4	HAPMAP58672-RS29015213	0	13863435	G	A
4	BTA-27791-NO-RS	0	13946508	0	G
4	ARS-BFGL-NGS-89632	0	13968183	A	G
4	HAPMAP59633-RS29013953	0	14021218	A	G
4	HAPMAP45207-BTA-71975	0	14104597	G	C
4	ARS-BFGL-NGS-74427	0	14162806	A	G
4	BTA-70786-NO-RS	0	14246928	C	A
4	BTA-120817-NO-RS	0	14436326	0	G
4	BTA-77279-NO-RS	0	14565634	T	A
4	BTA-77280-NO-RS	0	14594779	G	A
4	BTA-105634-NO-RS	0	14678414	G	A
4	ARS-BFGL-NGS-103767	0	14704023	0	C
4	ARS-BFGL-NGS-76578	0	14767817	A	G
4	HAPMAP43169-BTA-119396	0	14807579	A	G
4	BTA-12681-NO-RS	0	14889540	A	G
4	HAPMAP39584-BTA-71323	0	15029333	C	A
4	HAPMAP50265-BTA-13206	0	15110552	G	A
4	ARS-BFGL-NGS-15769	0	15160644	G	A
4	HAPMAP55272-RS29026835	0	15208171	A	G
4	HAPMAP31111-BTA-141921	0	15341331	A	G
4	ARS-BFGL-NGS-7237	0	15377028	G	A
4	ARS-BFGL-NGS-35546	0	15468000	A	G
4	BTA-70966-NO-RS	0	15514217	G	A
4	ARS-BFGL-NGS-89237	0	15645122	G	A
4	HAPMAP52270-RS29022033	0	15710884	C	A
4	ARS-BFGL-NGS-38976	0	15749339	A	C
4	BTA-85377-NO-RS	0	15840497	C	G
4	ARS-BFGL-NGS-37517	0	15947178	C	G
4	HAPMAP33770-BTA-104911	0	16011192	G	A
4	BTA-104909-NO-RS	0	16056989	G	A
4	HAPMAP40099-BTA-104903	0	16117236	C	A
4	BTA-104895-NO-RS	0	16174334	A	G
4	ARS-BFGL-NGS-84310	0	16244555	G	A
4	ARS-BFGL-NGS-107551	0	16356283	G	A
4	HAPMAP38872-BTA-104883	0	16393988	A	C
4	UA-IFASA-6068	0	16428953	A	G
4	BTA-68470-NO-RS	0	16514414	A	G
4	BTB-00138822	0	16581509	A	G
4	BTB-01980891	0	16639773	G	A
4	BTA-109990-NO-RS	0	16674831	A	G
4	HAPMAP60624-RS29010248	0	16714670	C	A
4	ARS-BFGL-NGS-40975	0	16748166	A	G
4	BTB-01659956	0	16776642	A	C
4	BTA-111286-NO-RS	0	16800525	G	A
4	BTB-01821537	0	16829473	C	A
4	BTB-01986609	0	16868217	0	C
4	BTA-85374-NO-RS	0	16946642	G	A
4	HAPMAP60832-RS29020531	0	16991369	A	C
4	HAPMAP33025-BTA-147009	0	17030139	0	A
4	BTA-57136-NO-RS	0	17168852	A	G
4	ARS-USMARC-PARENT-DQ647186-RS2	0	17200594	A	G
4	HAPMAP58054-RS29014143	0	17200594	A	G
4	ARS-BFGL-NGS-106938	0	17230513	0	G
4	ARS-BFGL-NGS-20771	0	17284846	A	G
4	HAPMAP51610-BTA-57120	0	17323577	A	G
4	ARS-BFGL-NGS-52712	0	17358346	G	A
4	ARS-BFGL-NGS-92535	0	17458943	0	G
4	HAPMAP38534-BTA-85405	0	17556319	C	A
4	ARS-BFGL-NGS-31254	0	17598500	C	A
4	ARS-BFGL-NGS-109228	0	17657399	C	A
4	HAPMAP50489-BTA-85396	0	17701677	G	A
4	HAPMAP50800-BTA-85394	0	17766260	A	G
4	ARS-BFGL-NGS-56542	0	17807404	G	A
4	UA-IFASA-7278	0	17978432	A	G
4	BTA-85395-NO-RS	0	18029408	A	G
4	HAPMAP51543-BTA-108077	0	18113477	G	A
4	ARS-BFGL-NGS-78286	0	18173214	C	A
4	HAPMAP48706-BTA-28292	0	18194926	A	G
4	HAPMAP27037-BTA-163497	0	18236464	0	G
4	ARS-BFGL-NGS-102518	0	18315058	A	G
4	BTB-00166627	0	18463696	A	G
4	HAPMAP51036-BTA-71487	0	18491563	A	G
4	ARS-BFGL-NGS-86175	0	18539967	C	A
4	BTA-71542-NO-RS	0	18643309	A	C
4	HAPMAP57609-RS29021001	0	18689580	A	G
4	BTA-71588-NO-RS	0	18769702	C	A
4	HAPMAP31768-BTA-141947	0	18926575	A	G
4	BTB-00167173	0	18967053	A	G
4	BTB-00167286	0	19001805	G	A
4	BTB-01238607	0	19047749	G	A
4	BTB-01238546	0	19132537	A	G
4	BTA-29407-NO-RS	0	19221494	A	G
4	BTB-01888967	0	19247778	0	G
4	BTB-00167380	0	19280446	0	A
4	BTB-00167408	0	19314002	G	A
4	HAPMAP47236-BTA-29404	0	19401500	G	A
4	HAPMAP42498-BTA-29406	0	19444028	G	A
4	BTB-01108314	0	19510899	C	A
4	ARS-BFGL-NGS-108298	0	19715038	T	A
4	HAPMAP59250-RS29020746	0	19813614	A	G
4	HAPMAP51522-BTA-93536	0	19855620	A	G
4	ARS-BFGL-NGS-97488	0	19932293	A	G
4	BTA-93538-NO-RS	0	19957153	C	A
4	ARS-BFGL-NGS-25363	0	20004627	A	C
4	BTB-00224778	0	20028003	A	G
4	BTA-72096-NO-RS	0	20058534	G	A
4	BTA-72072-NO-RS	0	20080544	A	G
4	BTA-72059-NO-RS	0	20103064	A	G
4	BTB-00167579	0	20136412	A	G
4	UA-IFASA-5600	0	20166130	A	G
4	ARS-USMARC-PARENT-AY842475-RS2	0	20181749	A	G
4	BTB-00167503	0	20203447	A	G
4	HAPMAP50078-BTA-71995	0	20229655	G	A
4	ARS-BFGL-NGS-60801	0	20261426	A	C
4	BTB-00167820	0	20285461	A	G
4	HAPMAP26962-BTA-141949	0	20335110	A	G
4	HAPMAP39092-BTA-72158	0	20359184	C	A
4	BTB-00168235	0	20395856	A	G
4	BTB-00168310	0	20425136	A	G
4	BTA-72234-NO-RS	0	20460513	G	A
4	BTA-72259-NO-RS	0	20510260	G	A
4	BTB-00168404	0	20532763	A	C
4	BTA-72397-NO-RS	0	20640203	A	C
4	BTB-00168676	0	20687277	G	A
4	BTB-00168819	0	20734509	G	A
4	ARS-BFGL-NGS-40177	0	20756074	A	G
4	BTB-00168895	0	20788689	A	G
4	BTA-72487-NO-RS	0	20811685	G	A
4	BTA-00676-RS29013829	0	20854629	C	A
4	BTB-01054295	0	20915847	A	C
4	HAPMAP23330-BTA-159853	0	20942308	0	A
4	BTB-01108729	0	21063597	G	A
4	ARS-BFGL-NGS-79920	0	21097164	G	A
4	BTB-01108785	0	21118823	G	A
4	BTB-01672879	0	21160109	G	A
4	BTB-01672972	0	21194199	C	A
4	BTA-38557-NO-RS	0	21276210	A	G
4	BTA-93539-NO-RS	0	21374651	A	G
4	BTB-01054355	0	21452706	A	G
4	BTB-01054403	0	21516258	A	C
4	ARS-BFGL-NGS-84478	0	21574492	C	A
4	BTB-01054433	0	21610533	C	A
4	ARS-BFGL-NGS-20631	0	21650408	G	A
4	HAPMAP32379-BTA-159865	0	21700353	0	A
4	ARS-BFGL-NGS-63022	0	21854602	A	G
4	BTB-01054610	0	21973829	G	A
4	HAPMAP28140-BTA-159872	0	22026811	A	G
4	HAPMAP33790-BTA-159878	0	22054301	A	G
4	HAPMAP27025-BTA-159880	0	22093546	A	G
4	BTA-17400-NO-RS	0	22180214	G	A
4	ARS-BFGL-NGS-38914	0	22227807	G	A
4	BTB-01054838	0	22273559	A	G
4	BTB-01054853	0	22295664	A	G
4	BTB-01054876	0	22324195	G	A
4	ARS-BFGL-NGS-16360	0	22452120	A	G
4	BTB-00169017	0	22504775	A	G
4	ARS-BFGL-NGS-59734	0	22549817	A	G
4	BTB-01581703	0	22646006	A	G
4	BTB-01054917	0	22745371	A	G
4	HAPMAP33098-BTA-72619	0	22783182	0	G
4	BTA-72648-NO-RS	0	22856027	C	A
4	HAPMAP33012-BTA-141973	0	23007766	0	A
4	HAPMAP33386-BTA-155833	0	23116321	G	A
4	ARS-BFGL-NGS-78425	0	23152067	A	G
4	HAPMAP39036-BTA-72676	0	23257418	C	A
4	HAPMAP48063-BTA-72675	0	23293692	G	A
4	HAPMAP50895-BTA-122111	0	23514700	G	A
4	HAPMAP27013-BTA-158242	0	23543662	G	A
4	BTB-00677925	0	23626953	G	A
4	BTB-01450068	0	23648508	G	A
4	BTB-00677914	0	23710774	A	G
4	BTA-40988-NO-RS	0	23779426	A	T
4	HAPMAP61077-RS29023731	0	23808148	C	A
4	ARS-BFGL-NGS-62654	0	23834161	0	C
4	BTB-01483314	0	23880540	G	A
4	HAPMAP61072-RS29024053	0	23915993	C	A
4	BTB-01483102	0	23956551	A	G
4	HAPMAP24027-BTA-97007	0	23980205	C	A
4	BTB-01483070	0	24027115	0	C
4	HAPMAP60681-RS29013301	0	24183919	A	C
4	BTB-00169573	0	24209956	C	A
4	BTB-00169592	0	24232071	C	A
4	BTA-72691-NO-RS	0	24257473	G	A
4	BTB-01914792	0	24361239	A	C
4	BTB-01768836	0	24398713	A	G
4	BTB-00169811	0	24445075	A	G
4	HAPMAP43716-BTA-87799	0	24528750	G	A
4	BTB-01931258	0	24562717	A	G
4	BTA-93303-NO-RS	0	24724544	G	A
4	ARS-BFGL-NGS-76763	0	24762575	A	G
4	BTA-65897-NO-RS	0	24793043	A	G
4	HAPMAP45129-BTA-72713	0	24932445	C	G
4	BTB-00169886	0	24992654	0	G
4	BTB-00169898	0	25023746	A	G
4	BTB-00169916	0	25048072	A	C
4	HAPMAP46098-BTA-72714	0	25070421	A	T
4	HAPMAP49725-BTA-72716	0	25155275	G	A
4	ARS-BFGL-NGS-22423	0	25235840	G	A
4	ARS-BFGL-NGS-68962	0	25268332	A	C
4	ARS-BFGL-NGS-107984	0	25341067	A	G
4	BTB-00170116	0	25373005	A	G
4	ARS-BFGL-NGS-42454	0	25433941	A	C
4	BTB-01186470	0	25563039	A	G
4	BTB-01186442	0	25594792	0	G
4	HAPMAP50203-BTA-107053	0	25646689	G	A
4	ARS-BFGL-NGS-90892	0	25681590	A	G
4	ARS-BFGL-NGS-83726	0	25722942	A	G
4	HAPMAP26732-BTA-154664	0	25802396	0	G
4	HAPMAP49426-BTA-107052	0	25860217	A	G
4	BTB-01186204	0	25887348	A	G
4	HAPMAP33382-BTA-154661	0	25965396	0	G
4	BTA-107055-NO-RS	0	25990048	A	C
4	BTB-01383887	0	26066864	A	G
4	BTB-01383912	0	26089425	G	A
4	ARS-BFGL-NGS-57582	0	26143428	G	A
4	BTB-01890990	0	26186690	A	G
4	BTB-01383949	0	26214926	A	G
4	HAPMAP49350-BTA-86626	0	26236699	A	G
4	BTB-01383975	0	26262355	A	G
4	BTB-01507338	0	26328972	A	G
4	BTB-01507370	0	26377148	A	G
4	BTB-01507411	0	26435273	G	A
4	HAPMAP59011-RS29027498	0	26490406	A	G
4	BTB-00171304	0	26589342	G	A
4	ARS-BFGL-NGS-46509	0	26626208	G	C
4	HAPMAP45628-BTA-72755	0	26828108	C	G
4	HAPMAP53225-RS29020561	0	26875008	G	A
4	BTA-72752-NO-RS	0	26908012	G	A
4	BTB-00170935	0	26955066	C	A
4	HAPMAP59743-RS29017061	0	26995149	A	G
4	BTB-00170854	0	27019177	G	A
4	BTB-00170785	0	27067897	A	C
4	BTB-00170600	0	27101116	G	A
4	BTB-00170517	0	27168288	G	A
4	HAPMAP32816-BTA-142006	0	27292592	0	G
4	ARS-BFGL-NGS-75741	0	27339204	A	C
4	ARS-BFGL-NGS-36204	0	27382574	C	A
4	ARS-BFGL-NGS-72533	0	27414604	A	C
4	BTB-00170362	0	27437103	A	G
4	ARS-BFGL-NGS-19334	0	27473229	0	C
4	HAPMAP50133-BTA-86017	0	27509584	G	A
4	BTB-01114756	0	27560851	G	A
4	UA-IFASA-4775	0	27604132	A	C
4	HAPMAP48233-BTA-16470	0	27671799	A	G
4	ARS-BFGL-NGS-65240	0	27701161	A	G
4	ARS-BFGL-NGS-1024	0	27842356	A	G
4	HAPMAP58244-RS29017637	0	27905593	A	G
4	BTB-01114634	0	27927889	G	A
4	BTB-01114585	0	28019857	A	G
4	HAPMAP44790-BTA-87385	0	28061446	G	C
4	BTA-87383-NO-RS	0	28117205	G	A
4	BTA-87380-NO-RS	0	28149800	0	G
4	BTA-23043-NO-RS	0	28227229	G	A
4	HAPMAP48929-BTA-87386	0	28262688	A	G
4	BTB-01843574	0	28295212	A	G
4	BTB-00171908	0	28350426	G	A
4	BTB-00171880	0	28384911	G	A
4	HAPMAP39677-BTA-69920	0	28453846	A	C
4	BTB-00171763	0	28480764	A	G
4	ARS-BFGL-NGS-73435	0	28572239	A	G
4	BTB-00171649	0	28599075	A	G
4	ARS-BFGL-NGS-26477	0	28621554	C	G
4	ARS-BFGL-NGS-30249	0	28800179	A	G
4	BTB-01576013	0	28822276	G	A
4	BTB-01575998	0	28847032	G	A
4	BTB-01353572	0	28941423	A	G
4	HAPMAP31523-BTA-163301	0	29039442	G	A
4	BTB-01353784	0	29095633	A	C
4	BTB-01420058	0	29123987	G	A
4	HAPMAP31886-BTA-91526	0	29147754	0	G
4	ARS-BFGL-NGS-69270	0	29193739	A	G
4	BTB-01571937	0	29226375	A	C
4	HAPMAP33048-BTA-153800	0	29270307	A	G
4	BTB-01202743	0	29381494	A	G
4	ARS-BFGL-NGS-24570	0	29449548	A	G
4	BTB-01202801	0	29485912	C	A
4	HAPMAP51800-BTA-109764	0	29528497	G	A
4	ARS-BFGL-NGS-14672	0	29602230	C	A
4	ARS-BFGL-NGS-34851	0	29740103	A	G
4	BTB-01839830	0	29897534	A	G
4	BTB-00172076	0	29935400	A	C
4	ARS-BFGL-NGS-109450	0	29964870	0	A
4	BTB-00172016	0	30015003	G	A
4	BTB-00171972	0	30038994	A	G
4	HAPMAP44276-BTA-69937	0	30068687	G	A
4	HAPMAP54229-RS29017613	0	30200987	G	A
4	ARS-BFGL-NGS-48336	0	30308043	T	A
4	BTA-28670-NO-RS	0	30343285	G	A
4	BTB-01538902	0	30393170	A	C
4	BTB-01538878	0	30427937	A	G
4	BTB-01538862	0	30457993	C	A
4	HAPMAP38265-BTA-96973	0	30526269	C	A
4	ARS-BFGL-NGS-63028	0	30552306	A	G
4	ARS-BFGL-NGS-3588	0	30606899	C	A
4	BTB-01482562	0	30660900	A	G
4	BTB-01482585	0	30688131	G	A
4	BTB-00172924	0	30732178	G	A
4	ARS-BFGL-NGS-70466	0	30770711	A	G
4	BTB-00172843	0	30834682	A	C
4	HAPMAP25788-BTA-123085	0	30890614	A	G
4	ARS-BFGL-NGS-54162	0	31015917	0	G
4	ARS-BFGL-NGS-78071	0	31127913	A	C
4	BTB-00172204	0	31172819	C	A
4	BTB-00172155	0	31201891	0	G
4	ARS-BFGL-NGS-101969	0	31294140	A	C
4	ARS-BFGL-NGS-24358	0	31326578	G	A
4	BTB-00172973	0	31573521	A	G
4	ARS-BFGL-NGS-106740	0	31702308	A	G
4	UA-IFASA-7669	0	31759057	A	G
4	BTB-00173094	0	31803700	A	G
4	ARS-BFGL-NGS-13954	0	31882336	A	G
4	BTB-00173411	0	31905417	G	A
4	ARS-BFGL-NGS-105499	0	31988357	A	C
4	ARS-BFGL-NGS-15527	0	32013318	A	C
4	BTB-00173673	0	32117700	A	C
4	ARS-BFGL-NGS-18278	0	32144930	G	A
4	ARS-BFGL-NGS-100804	0	32176180	0	C
4	BTA-69986-NO-RS	0	32205395	C	A
4	BTA-96367-NO-RS	0	32508042	A	G
4	BTB-01476087	0	32768589	G	A
4	ARS-BFGL-NGS-35937	0	32831585	G	A
4	BTB-01437296	0	32917833	A	G
4	BTB-00174283	0	33031489	G	A
4	BTB-00174783	0	33078797	A	G
4	ARS-BFGL-NGS-106534	0	33136397	0	A
4	BTB-00174705	0	33173102	A	G
4	BTB-00174696	0	33202318	G	A
4	HAPMAP55409-RS29022997	0	33236485	G	A
4	BTA-89083-NO-RS	0	33293953	A	G
4	BTB-00174639	0	33330971	A	G
4	ARS-BFGL-NGS-12244	0	33363236	A	G
4	BTB-00174592	0	33407366	G	A
4	BTB-00174573	0	33445992	G	A
4	BTB-00174357	0	33496136	A	C
4	BTA-122225-NO-RS	0	33599874	G	A
4	BTB-01513833	0	33607603	C	A
4	BTA-99714-NO-RS	0	33632992	C	A
4	BTB-01513732	0	33659806	A	G
4	HAPMAP60901-RS29025219	0	33697821	A	C
4	BTB-01306265	0	33731379	A	G
4	HAPMAP41481-BTA-20794	0	33769233	G	A
4	HAPMAP49080-BTA-20801	0	33808311	G	A
4	BTB-01306593	0	33855422	A	C
4	BTA-44996-NO-RS	0	33938703	G	A
4	HAPMAP59001-RS29026882	0	33966904	A	G
4	BTA-45006-NO-RS	0	33987224	C	A
4	HAPMAP38318-BTA-45002	0	33987589	C	A
4	BTB-00746336	0	34019728	A	G
4	BTB-01934112	0	34059453	G	A
4	BTB-01144391	0	34104507	G	A
4	BTA-97585-NO-RS	0	34132924	C	A
4	BTA-97586-NO-RS	0	34164810	A	G
4	BTB-01793118	0	34309918	G	A
4	ARS-BFGL-NGS-30948	0	34437532	G	A
4	BTB-01269449	0	34469271	A	G
4	BTB-01269498	0	34503818	G	A
4	BTB-01269715	0	34610081	A	G
4	BTB-01269751	0	34646998	G	A
4	HAPMAP27019-BTA-159279	0	34669189	0	G
4	ARS-BFGL-NGS-11497	0	34706422	A	C
4	BTB-01269835	0	34733147	A	G
4	BTB-01269980	0	34828892	G	A
4	BTB-00174824	0	34856797	A	C
4	BTB-01956014	0	34921557	A	G
4	BTA-122414-NO-RS	0	34967013	G	A
4	ARS-BFGL-NGS-44357	0	35022567	G	A
4	BTB-00174859	0	35085729	G	A
4	BTB-00174891	0	35115018	A	C
4	BTB-00174922	0	35142339	A	G
4	BTB-01880569	0	35321361	A	C
4	BTB-02009505	0	35354923	G	A
4	ARS-BFGL-NGS-31424	0	35416336	G	C
4	BTB-01204607	0	35447660	G	A
4	BTA-06276-RS29020640	0	35486655	G	A
4	ARS-BFGL-NGS-3000	0	35555124	C	A
4	HAPMAP46017-BTA-70007	0	35580482	A	T
4	BTA-70016-NO-RS	0	35605434	A	G
4	BTB-00175289	0	35631723	C	A
4	ARS-BFGL-NGS-71927	0	35661435	G	A
4	HAPMAP44123-BTA-70017	0	35705474	A	G
4	BTB-00175429	0	35742210	A	G
4	ARS-BFGL-NGS-102878	0	35763942	A	G
4	BTB-01377921	0	35871209	G	A
4	ARS-BFGL-NGS-71177	0	35903023	G	A
4	HAPMAP59221-RS29014908	0	35939871	G	A
4	BTB-01378225	0	35964068	G	A
4	BTB-01812636	0	35989091	A	G
4	BTB-01812529	0	36015624	A	G
4	HAPMAP51645-BTA-85793	0	36041751	A	G
4	BTB-01378315	0	36066056	G	A
4	BTA-102832-NO-RS	0	36095751	A	G
4	ARS-BFGL-NGS-86219	0	36148430	G	A
4	HAPMAP43100-BTA-92592	0	36216397	A	G
4	HAPMAP28441-BTA-162110	0	36345271	0	C
4	ARS-BFGL-NGS-45761	0	36372630	T	A
4	BTB-01330413	0	36468716	A	G
4	HAPMAP33884-BES3_CONTIG263_765	0	36533621	C	A
4	BTB-01330347	0	36597279	A	C
4	BTB-01228397	0	36616352	G	A
4	BTB-01228342	0	36656495	A	G
4	HAPMAP34749-BES4_CONTIG461_114	0	36761860	A	G
4	BTB-01228256	0	36801780	C	A
4	HAPMAP44201-BTA-114510	0	36842170	G	A
4	HAPMAP42448-BTA-119409	0	36896740	G	A
4	BTB-01762953	0	36928225	A	G
4	HAPMAP54385-RS29020436	0	36966070	A	G
4	HAPMAP28138-BTA-157033	0	36994427	G	A
4	HAPMAP47073-BTA-66626	0	37021317	G	A
4	BTB-01007607	0	37077005	G	A
4	ARS-BFGL-BAC-6642	0	37109034	A	G
4	BTB-01007462	0	37122228	G	A
4	ARS-BFGL-NGS-39071	0	37169907	G	A
4	BTA-121623-NO-RS	0	37262694	A	C
4	ARS-BFGL-NGS-89253	0	37312244	A	G
4	HAPMAP33483-BTA-142021	0	37341832	G	A
4	HAPMAP60225-RS29010786	0	37385962	G	A
4	BTB-00175546	0	37409461	A	G
4	BTA-70020-NO-RS	0	37440961	G	A
4	BTA-70088-NO-RS	0	37489913	G	A
4	BTB-00177281	0	37523601	G	A
4	HAPMAP59278-RS29027495	0	37555526	A	G
4	BTB-00177408	0	37595676	A	C
4	HAPMAP60522-RS29015286	0	37631099	C	A
4	HAPMAP61001-RS29016986	0	37736210	C	A
4	BTA-70113-NO-RS	0	37877098	A	G
4	BTA-70122-NO-RS	0	37916175	A	G
4	HAPMAP44397-BTA-70124	0	37961721	A	G
4	HAPMAP46157-BTA-70132	0	38015655	A	T
4	HAPMAP51853-BTA-70134	0	38137153	G	A
4	ARS-BFGL-NGS-21786	0	38166835	C	A
4	BTB-00178002	0	38189188	A	G
4	BTB-00178249	0	38235868	A	G
4	BTB-00178261	0	38257758	G	A
4	BTB-00178304	0	38335417	A	G
4	HAPMAP24355-BTA-70234	0	38463233	0	C
4	BTA-70238-NO-RS	0	38486244	A	C
4	BTA-70243-NO-RS	0	38548833	G	A
4	BTA-70244-NO-RS	0	38653121	A	C
4	HAPMAP33665-BTA-142069	0	38680360	A	G
4	HAPMAP46435-BTA-70245	0	38762924	T	A
4	UA-IFASA-6877	0	38819398	G	A
4	BTB-00178603	0	38842560	G	A
4	BTB-00484017	0	38908495	A	C
4	HAPMAP35078-BES2_CONTIG476_674	0	39012513	G	A
4	BTB-01885061	0	39041063	A	G
4	HAPMAP24263-BTA-161141	0	39120348	C	A
4	BTB-01308664	0	39244447	A	G
4	BTB-01308655	0	39283065	G	A
4	BTB-01780414	0	39435115	A	C
4	HAPMAP43331-BTA-70083	0	39545464	G	A
4	BTB-00177026	0	39594302	0	A
4	ARS-BFGL-NGS-41445	0	39686205	A	G
4	HAPMAP53600-RS29010856	0	39719917	G	A
4	BTB-00176906	0	39763972	C	A
4	BTB-01629661	0	39790321	0	A
4	HAPMAP31165-BTA-155258	0	39815410	0	G
4	HAPMAP43454-BTA-108936	0	39848390	A	G
4	ARS-BFGL-NGS-5483	0	39919542	A	G
4	BTB-01930921	0	39987629	A	G
4	ARS-BFGL-NGS-80648	0	40066281	A	G
4	HAPMAP32165-BTA-70044	0	40173197	0	G
4	BTB-00176697	0	40227717	G	A
4	BTB-00176654	0	40264741	G	A
4	BTB-00176602	0	40305345	G	A
4	HAPMAP50070-BTA-70041	0	40358616	G	A
4	HAPMAP43212-BTA-23629	0	40438857	A	G
4	BTB-00176543	0	40540963	0	G
4	HAPMAP26963-BTA-142028	0	40641646	0	G
4	BTB-00176460	0	40678896	0	G
4	BTB-00176227	0	40777514	G	A
4	ARS-BFGL-NGS-1278	0	40806862	C	A
4	BTB-00176150	0	40890784	A	G
4	HAPMAP41203-BTA-20852	0	40978563	A	G
4	ARS-BFGL-NGS-27598	0	41018622	C	G
4	BTB-00890646	0	41150639	A	G
4	BTB-00890676	0	41178661	G	A
4	BTB-01769627	0	41217800	G	A
4	BTA-119980-NO-RS	0	41229374	A	G
4	BTB-01119935	0	41263137	A	G
4	BTB-01120104	0	41302649	G	A
4	BTB-01119916	0	41376527	G	A
4	HAPMAP38735-BTA-22307	0	41407058	A	C
4	BTB-01922107	0	41444423	C	A
4	HAPMAP27871-BTA-142084	0	41535687	0	A
4	HAPMAP40021-BTA-70278	0	41556810	A	C
4	BTB-00179171	0	41634367	G	A
4	BTB-00179180	0	41657868	C	A
4	BTA-70282-NO-RS	0	41708556	G	C
4	BTB-00179305	0	41822559	A	G
4	BTB-00179309	0	41858753	A	C
4	BTA-70284-NO-RS	0	41895490	G	A
4	HAPMAP48859-BTA-70287	0	41919165	A	G
4	BTB-01478115	0	42103377	G	A
4	BTB-01478303	0	42211536	A	G
4	BTB-01771861	0	42257334	G	A
4	HAPMAP25108-BTA-18447	0	42372381	G	A
4	BTB-00178712	0	42431385	A	G
4	HAPMAP38691-BTA-70276	0	42493214	A	C
4	BTB-00178810	0	42523038	C	A
4	BTB-00179461	0	42577794	A	G
4	BTB-00179484	0	42627843	G	A
4	BTB-00179490	0	42671822	A	G
4	BTB-00179514	0	42694771	G	A
4	BTA-70293-NO-RS	0	42733341	G	A
4	ARS-BFGL-NGS-63223	0	42818215	A	C
4	BTB-00178642	0	43085183	G	A
4	HAPMAP55510-RS29010454	0	43175304	A	G
4	BTA-26807-NO-RS	0	43261528	0	G
4	HAPMAP47167-BTA-107276	0	43292197	G	A
4	ARS-BFGL-NGS-13663	0	43507266	0	G
4	HAPMAP42789-BTA-107266	0	43556172	G	A
4	ARS-BFGL-NGS-90974	0	43710013	G	A
4	HAPMAP55018-RS29025758	0	43763107	G	A
4	HAPMAP60804-RS29027881	0	43860090	C	A
4	ARS-BFGL-NGS-64346	0	44142921	A	G
4	ARS-BFGL-NGS-15203	0	44177870	G	A
4	HAPMAP51913-BTA-70389	0	44359029	A	G
4	HAPMAP31113-BTA-142103	0	44387787	0	G
4	ARS-BFGL-NGS-12941	0	44469848	A	G
4	BTB-00181826	0	44505761	A	G
4	BTB-01652821	0	44542142	A	G
4	BTB-01652857	0	44570670	A	C
4	ARS-BFGL-NGS-97941	0	44612810	A	C
4	BTB-01721967	0	44671762	A	G
4	BTB-01721944	0	44694369	G	A
4	BTB-00182380	0	44836559	G	A
4	ARS-BFGL-NGS-33573	0	44884299	G	A
4	HAPMAP38427-BTA-70434	0	44952454	A	C
4	HAPMAP49715-BTA-70437	0	44967890	A	G
4	ARS-BFGL-NGS-38841	0	44992767	A	G
4	BTB-00181882	0	45021369	A	G
4	ARS-BFGL-NGS-40525	0	45079239	G	A
4	BTB-01330323	0	45103652	G	A
4	ARS-BFGL-NGS-11339	0	45128142	A	G
4	BTB-01330302	0	45149895	G	A
4	BTA-24137-NO-RS	0	45173410	A	C
4	BTA-24135-NO-RS	0	45202155	A	G
4	BTA-37625-NO-RS	0	45313054	G	A
4	BTB-00614426	0	45338985	C	A
4	HAPMAP59465-RS29011243	0	45360108	A	G
4	ARS-BFGL-NGS-29867	0	45426146	G	A
4	BTB-00182993	0	45513003	C	A
4	ARS-BFGL-NGS-90711	0	45577225	A	G
4	BTA-70441-NO-RS	0	45602047	G	A
4	BTB-01562667	0	45664659	A	G
4	BTA-11650-RS29017408	0	45710677	A	G
4	ARS-BFGL-NGS-66875	0	45807808	G	A
4	BTB-01351245	0	45835326	G	A
4	BTB-01351221	0	45856948	A	G
4	BTA-27223-NO-RS	0	45904319	0	G
4	ARS-BFGL-NGS-38285	0	45945762	A	G
4	ARS-BFGL-NGS-108242	0	45972263	G	C
4	ARS-BFGL-NGS-79746	0	46008319	C	A
4	ARS-BFGL-NGS-23878	0	46043537	G	A
4	ARS-BFGL-NGS-835	0	46084089	G	A
4	HAPMAP47168-BTA-107289	0	46138975	A	G
4	ARS-BFGL-NGS-101418	0	46205276	C	A
4	ARS-BFGL-NGS-14155	0	46299099	G	A
4	HAPMAP48862-BTA-70431	0	46334762	A	G
4	BTA-70433-NO-RS	0	46381877	A	G
4	BTB-00182719	0	46424885	G	A
4	BTB-00182731	0	46462919	A	G
4	BTB-00182742	0	46484672	A	G
4	BTB-00182760	0	46514849	G	A
4	ARS-BFGL-NGS-34358	0	46542475	0	A
4	BTB-00182813	0	46583566	C	A
4	BTB-00183301	0	46638994	0	A
4	BTB-00183295	0	46661436	A	C
4	HAPMAP50446-BTA-70460	0	46835269	G	A
4	HAPMAP51033-BTA-70457	0	46890706	G	A
4	BTA-70459-NO-RS	0	46912998	A	G
4	ARS-BFGL-NGS-25083	0	46939032	A	C
4	ARS-BFGL-NGS-104842	0	46981956	G	A
4	ARS-BFGL-NGS-35394	0	47011259	C	A
4	ARS-BFGL-NGS-2783	0	47094789	0	G
4	ARS-BFGL-NGS-100769	0	47137606	A	G
4	HAPMAP36497-SCAFFOLD317908_235	0	47168160	A	C
4	ARS-BFGL-NGS-105598	0	47195467	A	G
4	ARS-BFGL-NGS-30059	0	47216521	T	A
4	ARS-BFGL-NGS-43583	0	47238549	0	A
4	BTB-00183944	0	47262921	G	A
4	ARS-BFGL-NGS-98878	0	47329385	C	A
4	ARS-BFGL-NGS-102463	0	47358350	A	C
4	ARS-BFGL-NGS-20161	0	47396270	A	G
4	BTA-70508-NO-RS	0	47428767	A	G
4	BTB-00183730	0	47463674	G	A
4	BTA-70505-NO-RS	0	47501491	A	G
4	BTA-70504-NO-RS	0	47539595	A	C
4	ARS-BFGL-NGS-95937	0	47737653	G	A
4	BTA-70487-NO-RS	0	47762763	A	C
4	BTA-110861-NO-RS	0	47788307	G	A
4	BTB-01651634	0	47821591	A	C
4	HAPMAP40337-BTA-110858	0	47844667	A	G
4	ARS-BFGL-NGS-40546	0	47869938	G	A
4	BTB-00183304	0	47909532	A	G
4	ARS-BFGL-NGS-86664	0	47949379	A	G
4	ARS-BFGL-NGS-25314	0	47971872	A	G
4	ARS-BFGL-NGS-78163	0	47993036	0	G
4	BTB-01637746	0	48028619	A	G
4	HAPMAP26447-BTA-155502	0	48058440	G	A
4	ARS-USMARC-349	0	48280680	G	A
4	HAPMAP39284-BTA-70361	0	48408626	A	C
4	BTB-00180546	0	48431383	G	A
4	BTB-00180592	0	48524508	C	A
4	BTA-70363-NO-RS	0	48553699	0	G
4	HAPMAP46158-BTA-70371	0	48649499	A	T
4	HAPMAP41338-BTA-70373	0	48775246	A	G
4	ARS-BFGL-NGS-80947	0	48870790	G	A
4	ARS-BFGL-NGS-27837	0	48914247	0	G
4	BTB-00181232	0	48945677	A	G
4	BTA-70379-NO-RS	0	48976782	A	G
4	ARS-BFGL-NGS-78873	0	49010877	0	A
4	HAPMAP50445-BTA-70383	0	49036289	G	A
4	ARS-BFGL-NGS-78389	0	49074467	G	A
4	BTB-00181387	0	49129204	A	G
4	HAPMAP48860-BTA-70350	0	49229954	A	G
4	HAPMAP40186-BTA-70345	0	49273818	C	A
4	BTB-00180381	0	49318278	G	A
4	HAPMAP53745-RS29022883	0	49371108	A	G
4	BTA-94736-NO-RS	0	49414060	G	A
4	ARS-BFGL-NGS-61023	0	49494267	G	A
4	UA-IFASA-8621	0	49535036	A	G
4	UA-IFASA-6205	0	49596104	A	C
4	ARS-BFGL-NGS-103863	0	49616352	A	G
4	HAPMAP35076-BES8_CONTIG223_129	0	49662153	A	G
4	BTA-70317-NO-RS	0	49692660	C	A
4	HAPMAP43020-BTA-70327	0	49738691	G	A
4	ARS-BFGL-NGS-14039	0	49800685	G	A
4	BTB-01669008	0	49824079	A	G
4	HAPMAP44583-BTA-111987	0	49857470	A	G
4	UA-IFASA-7498	0	49907346	A	G
4	BTA-70335-NO-RS	0	49957054	A	G
4	BTB-00180208	0	50001287	C	A
4	BTA-01291-NO-RS	0	50029913	G	A
4	ARS-BFGL-NGS-27553	0	50122088	C	A
4	BTA-16657-NO-RS	0	50322082	C	A
4	HAPMAP54533-RS29013481	0	50412884	G	A
4	BTB-01287474	0	50417818	C	A
4	ARS-BFGL-NGS-9028	0	50516693	A	G
4	BTA-101318-NO-RS	0	50547931	T	A
4	BTA-25507-NO-RS	0	50926486	G	A
4	HAPMAP54947-RS29009770	0	51146972	G	A
4	BTA-91631-NO-RS	0	51330208	G	A
4	BTB-00184775	0	51406099	A	G
4	HAPMAP33797-BTA-70610	0	51544844	A	G
4	HAPMAP32817-BTA-142177	0	51585534	0	G
4	BTB-00185536	0	51655250	G	A
4	HAPMAP51289-BTA-70566	0	51726432	G	A
4	BTB-00184917	0	51792757	A	G
4	ARS-BFGL-NGS-29401	0	51833896	A	G
4	BTB-00185584	0	51866668	A	G
4	UA-IFASA-6226	0	51927595	G	A
4	BTB-00185792	0	51973703	G	A
4	BTB-00185806	0	52014692	A	G
4	HAPMAP43914-BTA-70640	0	52037442	A	G
4	BTA-82217-NO-RS	0	52112557	G	A
4	HAPMAP58409-RS29020726	0	52138962	A	G
4	BTB-00185894	0	52186807	G	A
4	ARS-BFGL-NGS-66729	0	52221711	A	G
4	BTB-00366265	0	52265400	A	G
4	BTA-82215-NO-RS	0	52337891	C	A
4	HAPMAP41484-BTA-22365	0	52419444	G	A
4	ARS-BFGL-NGS-77960	0	52533927	G	A
4	BTB-01592886	0	52589260	G	A
4	BTB-01592826	0	52624584	G	A
4	BTB-01592646	0	52669435	G	A
4	BTA-28293-NO-RS	0	52690928	A	G
4	HAPMAP36743-SCAFFOLD20938_6775	0	52801852	A	G
4	ARS-BFGL-NGS-25383	0	52823821	C	G
4	UA-IFASA-1746	0	52849283	A	G
4	BTB-01065803	0	52974459	G	A
4	BTB-01065788	0	53007008	C	A
4	HAPMAP33589-BTA-152068	0	53050980	0	G
4	BTB-01065960	0	53176385	G	A
4	ARS-BFGL-NGS-2979	0	53267467	A	G
4	BTB-01066119	0	53316893	G	A
4	ARS-BFGL-NGS-30090	0	53359316	C	A
4	BTB-01066167	0	53400639	G	A
4	ARS-BFGL-NGS-38893	0	53434639	A	G
4	ARS-BFGL-NGS-89398	0	53457826	0	A
4	BTA-99754-NO-RS	0	53498959	C	A
4	ARS-BFGL-NGS-38480	0	53560330	G	A
4	HAPMAP45967-BTA-99756	0	53606420	T	A
4	HAPMAP50535-BTA-99757	0	53680460	A	G
4	BTB-01066381	0	53777012	C	A
4	HAPMAP26164-BTA-152081	0	53807121	0	A
4	BTB-01066453	0	53857273	G	A
4	BTB-00188504	0	53929767	G	A
4	BTB-00188617	0	53974870	A	G
4	BTB-00188660	0	54001910	A	G
4	HAPMAP48445-BTA-70755	0	54063010	G	A
4	HAPMAP35290-BES8_CONTIG586_984	0	54083960	A	C
4	BTB-00188992	0	54115002	A	G
4	BTB-00189082	0	54203153	G	A
4	ARS-BFGL-NGS-43257	0	54235070	0	A
4	BTB-00940872	0	54384650	A	G
4	HAPMAP40772-BTA-61438	0	54446327	G	A
4	BTB-00940849	0	54474827	A	G
4	BTB-01418162	0	54514612	A	G
4	BTB-01418150	0	54547111	A	C
4	ARS-BFGL-NGS-34001	0	54578893	G	A
4	BTB-01298839	0	54705552	A	G
4	BTB-01298917	0	54781445	A	G
4	ARS-BFGL-NGS-39795	0	54872595	A	G
4	BTB-01298928	0	54903404	G	A
4	BTB-01298953	0	54930726	G	A
4	BTA-19471-NO-RS	0	54962144	G	A
4	HAPMAP34965-BES8_CONTIG580_356	0	55050570	A	G
4	BTB-00186521	0	55081785	G	A
4	ARS-BFGL-NGS-32285	0	55129325	A	C
4	BTA-110705-NO-RS	0	55313701	G	A
4	BTB-01263701	0	55351773	A	G
4	ARS-BFGL-NGS-6723	0	55439598	A	G
4	BTB-01263779	0	55481910	0	A
4	BTB-01738708	0	55566787	A	G
4	BTB-01263878	0	55594630	A	G
4	BTB-01263819	0	55621700	G	A
4	BTB-01889269	0	55687238	G	A
4	ARS-BFGL-NGS-35354	0	55746256	A	G
4	ARS-BFGL-NGS-10804	0	55842040	0	G
4	BTB-00186413	0	56031281	G	A
4	HAPMAP54543-RS29011993	0	56100964	A	G
4	BTB-00186634	0	56128581	A	G
4	HAPMAP23995-BTA-142201	0	56162662	0	A
4	BTA-70675-NO-RS	0	56199292	A	C
4	HAPMAP42660-BTA-75089	0	56329704	A	G
4	BTA-16397-NO-RS	0	56370876	A	T
4	ARS-BFGL-NGS-57182	0	56402523	0	C
4	BTB-00186038	0	56479030	A	G
4	BTB-00186089	0	56547180	G	A
4	ARS-BFGL-NGS-33150	0	56614093	A	G
4	BTB-00186757	0	56640673	G	A
4	BTA-06202-RS29020566	0	56691893	A	G
4	BTB-00186856	0	56727118	A	G
4	BTB-00186866	0	56761233	A	G
4	HAPMAP48652-BTA-121634	0	56813503	A	G
4	BTB-00186895	0	56850569	G	A
4	BTA-70690-NO-RS	0	56875012	A	G
4	HAPMAP55341-RS29010064	0	57038837	A	G
4	ARS-BFGL-NGS-58469	0	57055211	G	A
4	ARS-BFGL-NGS-84791	0	57085138	A	C
4	BTB-02035389	0	57112422	C	A
4	HAPMAP39521-BTA-89033	0	57139727	A	C
4	BTB-01403737	0	57165802	A	G
4	HAPMAP47769-BTA-89036	0	57204062	G	A
4	BTA-70707-NO-RS	0	57333234	C	A
4	ARS-BFGL-NGS-99336	0	57375930	C	A
4	BTA-70715-NO-RS	0	57460820	0	G
4	BTB-00187927	0	57492983	0	G
4	HAPMAP27260-BTA-70716	0	57531310	0	G
4	BTB-00187975	0	57553315	G	A
4	BTB-00187988	0	57576898	A	G
4	BTB-00188028	0	57630023	G	A
4	HAPMAP38342-BTA-70722	0	57673965	A	C
4	BTB-00188098	0	57712027	A	G
4	BTA-70724-NO-RS	0	57744446	A	G
4	BTB-00188171	0	57787437	G	A
4	BTA-70725-NO-RS	0	57809364	G	A
4	HAPMAP60125-RS29018949	0	57829798	A	G
4	HAPMAP33364-BTA-142214	0	57896067	0	G
4	BTA-70744-NO-RS	0	57936156	A	G
4	HAPMAP60763-RS29014471	0	57984488	A	C
4	HAPMAP53694-RS29015972	0	58023230	A	G
4	ARS-BFGL-NGS-105821	0	58072287	G	A
4	HAPMAP57810-RS29009951	0	58115832	G	A
4	BTB-01640588	0	58171808	A	G
4	HAPMAP44705-BTA-120271	0	58305087	G	A
4	BTB-01264154	0	58349221	G	A
4	HAPMAP58879-RS29013265	0	58395811	G	A
4	ARS-BFGL-NGS-23272	0	58468024	G	A
4	ARS-BFGL-NGS-28532	0	58512174	A	G
4	HAPMAP49880-BTA-120276	0	58563766	G	A
4	BTB-01263932	0	58606232	A	G
4	HAPMAP43783-BTA-119428	0	58670242	G	A
4	BTA-119434-NO-RS	0	58691410	G	A
4	BTB-01752000	0	58757127	A	G
4	ARS-BFGL-NGS-33426	0	58803864	C	A
4	BTB-00188425	0	58846700	A	G
4	HAPMAP52199-RS29020557	0	58920558	A	C
4	BTB-00189289	0	58975234	C	A
4	UA-IFASA-1608	0	58998553	G	A
4	BTA-70765-NO-RS	0	59089119	C	A
4	BTA-70767-NO-RS	0	59100328	A	G
4	HAPMAP43661-BTA-70769	0	59145247	A	G
4	HAPMAP39679-BTA-70777	0	59216486	C	A
4	ARS-BFGL-NGS-31095	0	59252442	A	G
4	BTB-00189889	0	59291348	A	G
4	BTB-00189909	0	59327227	G	A
4	BTB-00189930	0	59372585	A	G
4	BTB-00190258	0	59428540	G	A
4	BTB-00190417	0	59466125	A	G
4	BTB-00190444	0	59509462	G	A
4	BTB-00190485	0	59580367	A	G
4	HAPMAP41620-BTA-70804	0	59606204	G	A
4	BTA-70794-NO-RS	0	59667735	G	A
4	BTA-70802-NO-RS	0	59710881	C	A
4	BTB-02042206	0	59791354	C	A
4	BTB-00190917	0	59890861	G	A
4	BTA-70806-NO-RS	0	59914642	A	C
4	ARS-BFGL-NGS-5482	0	59999976	G	A
4	ARS-BFGL-NGS-102202	0	60094523	G	A
4	HAPMAP51420-BTA-20855	0	60118562	G	A
4	ARS-BFGL-NGS-42679	0	60157977	G	A
4	ARS-BFGL-NGS-109556	0	60185352	A	G
4	ARS-BFGL-NGS-36881	0	60266268	A	G
4	ARS-BFGL-NGS-38567	0	60288494	A	G
4	ARS-BFGL-NGS-100984	0	60324045	G	A
4	HAPMAP47381-BTA-70830	0	60432800	A	G
4	ARS-BFGL-NGS-42618	0	60473007	C	A
4	HAPMAP49717-BTA-70840	0	60521073	A	G
4	HAPMAP27404-BTA-142249	0	60552628	G	A
4	HAPMAP39680-BTA-70826	0	60635433	C	A
4	ARS-BFGL-NGS-24133	0	60677181	G	A
4	ARS-BFGL-NGS-56156	0	60759757	A	G
4	ARS-BFGL-NGS-46170	0	60809733	A	T
4	ARS-BFGL-NGS-98675	0	60917347	A	G
4	BTB-00187477	0	60967050	G	A
4	BTB-00187176	0	61098696	A	G
4	ARS-BFGL-NGS-27033	0	61124293	A	G
4	BTA-70697-NO-RS	0	61203879	C	A
4	BTB-00187008	0	61234542	A	C
4	HAPMAP42645-BTA-70875	0	61274297	G	A
4	HAPMAP53007-RS29013223	0	61324109	G	A
4	ARS-BFGL-NGS-24321	0	61350391	A	G
4	ARS-BFGL-NGS-101883	0	61376132	A	C
4	ARS-BFGL-NGS-100947	0	61444963	G	A
4	HAPMAP54734-RS29026555	0	61472382	A	G
4	BTB-00192005	0	61542387	C	A
4	HAPMAP26405-BTA-142255	0	61629099	0	G
4	BTB-00191792	0	61654907	A	G
4	ARS-BFGL-NGS-3438	0	61678239	G	A
4	BTB-02003236	0	61702691	C	A
4	BTB-00191572	0	61729628	A	G
4	BTB-00191555	0	61778638	A	G
4	BTA-70855-NO-RS	0	61818594	A	G
4	BTB-00191519	0	61847422	A	G
4	BTA-14805-RS29023564	0	61871789	A	G
4	ARS-BFGL-NGS-92793	0	61897880	A	G
4	HAPMAP50451-BTA-70851	0	61934892	G	A
4	BTB-00191341	0	61972879	A	G
4	BTB-00191279	0	62019561	C	A
4	BTB-00191251	0	62063099	A	G
4	HAPMAP47080-BTA-70846	0	62089794	G	A
4	BTB-00191081	0	62221016	G	A
4	BTB-00191050	0	62258986	A	C
4	BTA-70842-NO-RS	0	62325391	G	A
4	ARS-BFGL-NGS-99082	0	62376334	G	A
4	ARS-BFGL-NGS-12397	0	62416138	G	A
4	BTA-70899-NO-RS	0	62478888	G	A
4	ARS-BFGL-NGS-19036	0	62570795	A	C
4	BTB-00193327	0	62606492	A	C
4	ARS-BFGL-NGS-86043	0	62638018	A	C
4	BTB-00193368	0	62661085	A	G
4	BTB-00193392	0	62685650	A	C
4	HAPMAP43154-BTA-11252	0	62742887	G	A
4	BTA-121635-NO-RS	0	62795271	C	A
4	BTB-00193651	0	62876037	A	G
4	HAPMAP46159-BTA-70956	0	62960701	A	T
4	HAPMAP53492-RS29026148	0	62981078	A	G
4	BTA-70947-NO-RS	0	63022352	C	A
4	HAPMAP39583-BTA-70939	0	63058223	C	A
4	BTA-70929-NO-RS	0	63091475	C	A
4	ARS-BFGL-NGS-39957	0	63139098	A	G
4	HAPMAP52603-RS29015892	0	63185445	A	C
4	HAPMAP48446-BTA-70928	0	63273237	A	G
4	HAPMAP50452-BTA-70921	0	63315888	A	G
4	HAPMAP36742-SCAFFOLD70177_1608	0	63349293	C	A
4	ARS-BFGL-NGS-37873	0	63420711	C	G
4	ARS-BFGL-NGS-43016	0	63454908	A	G
4	BTA-99279-NO-RS	0	63483642	A	G
4	HAPMAP55086-RS29012211	0	63518623	G	A
4	ARS-BFGL-NGS-78154	0	63588870	0	C
4	BTA-56392-NO-RS	0	63617795	C	G
4	ARS-BFGL-NGS-4920	0	63654530	G	A
4	HAPMAP59433-RS29012129	0	63739671	A	G
4	DIAS-119	0	63761101	0	A
4	ARS-BFGL-NGS-31114	0	63838909	A	G
4	HAPMAP43916-BTA-70890	0	64053148	G	A
4	BTA-70887-NO-RS	0	64183132	0	A
4	BTA-70882-NO-RS	0	64223665	G	A
4	HAPMAP43334-BTA-70880	0	64287547	A	G
4	ARS-BFGL-NGS-458	0	64351574	A	G
4	HAPMAP39941-BTA-70878	0	64386271	C	A
4	ARS-BFGL-NGS-68143	0	64492908	A	G
4	BTA-106266-NO-RS	0	64533408	G	A
4	BTA-120546-NO-RS	0	64553507	C	G
4	ARS-BFGL-NGS-32516	0	64580076	G	A
4	BTA-70965-NO-RS	0	64719458	G	A
4	HAPMAP55516-RS29015265	0	64780881	A	G
4	HAPMAP55079-RS29012053	0	64854333	G	A
4	HAPMAP36353-SCAFFOLD29708_3468	0	64923141	A	G
4	HAPMAP26478-BTA-161959	0	65046623	G	A
4	BTB-01327575	0	65172247	G	A
4	BTA-09121-NO-RS	0	65261249	C	A
4	BTB-01392193	0	65299999	A	G
4	BTB-01392143	0	65375544	A	G
4	BTB-01392113	0	65400608	A	G
4	BTB-01392065	0	65458091	G	A
4	HAPMAP30641-BTA-87844	0	65480915	0	A
4	ARS-BFGL-NGS-61465	0	65703804	A	G
4	ARS-BFGL-NGS-90204	0	65735512	0	C
4	ARS-BFGL-NGS-33310	0	65798873	G	A
4	ARS-BFGL-NGS-40376	0	65846954	A	G
4	HAPMAP30253-BTA-142277	0	65870311	0	G
4	ARS-BFGL-NGS-99441	0	65893787	G	A
4	ARS-BFGL-NGS-20949	0	65984649	A	G
4	ARS-BFGL-NGS-26541	0	66038939	A	G
4	ARS-BFGL-NGS-36762	0	66077417	G	A
4	BTB-01411318	0	66110869	G	A
4	BTB-01411209	0	66155273	C	G
4	ARS-BFGL-NGS-13878	0	66178170	G	A
4	HAPMAP48240-BTA-18657	0	66287747	A	G
4	ARS-BFGL-NGS-107905	0	66322307	C	G
4	BTB-00194057	0	66346549	G	A
4	HAPMAP42296-BTA-70995	0	66368850	G	A
4	BTB-00194018	0	66421522	A	G
4	BTA-70990-NO-RS	0	66447893	0	C
4	ARS-BFGL-NGS-37173	0	66482908	A	G
4	ARS-BFGL-NGS-23789	0	66504063	A	G
4	BTA-13086-RS29018051	0	66559453	G	A
4	BTB-00194107	0	66583105	A	G
4	BTB-00194223	0	66649741	G	A
4	BTA-70997-NO-RS	0	66695747	A	G
4	ARS-BFGL-NGS-41130	0	66731649	A	G
4	BTA-70999-NO-RS	0	66781385	A	G
4	ARS-BFGL-NGS-36591	0	66830563	A	C
4	HAPMAP57289-SS46526668	0	66854427	A	G
4	HAPMAP38810-BTA-112510	0	66934444	A	C
4	ARS-BFGL-NGS-44674	0	66978951	C	G
4	ARS-BFGL-NGS-39056	0	67007235	G	A
4	HAPMAP51035-BTA-71047	0	67078172	G	A
4	HAPMAP47704-BTA-71045	0	67115048	A	G
4	BTA-71030-NO-RS	0	67145895	A	G
4	HAPMAP40188-BTA-71028	0	67222038	A	C
4	ARS-BFGL-NGS-30436	0	67280310	0	G
4	ARS-BFGL-NGS-12934	0	67313016	A	C
4	HAPMAP26406-BTA-142298	0	67462808	G	A
4	BTB-00195350	0	67546405	C	A
4	HAPMAP41071-BTA-71070	0	67615775	G	A
4	HAPMAP48059-BTA-71067	0	67654471	A	G
4	HAPMAP51293-BTA-71066	0	67701182	G	A
4	BTA-71063-NO-RS	0	67772757	G	A
4	BTA-71062-NO-RS	0	67797930	G	A
4	ARS-BFGL-NGS-79224	0	67880668	A	G
4	BTA-71054-NO-RS	0	68035522	A	G
4	BTB-00195098	0	68062301	A	C
4	BTA-71052-NO-RS	0	68085627	0	G
4	BTB-00195004	0	68140952	A	C
4	BTB-00194991	0	68169557	0	C
4	HAPMAP51854-BTA-71049	0	68192268	A	G
4	HAPMAP30912-BTA-71048	0	68313751	G	A
4	BTA-106667-NO-RS	0	68431204	A	G
4	BTA-106668-NO-RS	0	68452656	A	G
4	HAPMAP39010-BTA-121642	0	68528799	A	C
4	HAPMAP38730-BTA-121643	0	68579054	A	C
4	ARS-BFGL-NGS-57945	0	68599650	A	C
4	HAPMAP46862-BTA-71103	0	68771118	A	G
4	HAPMAP58944-RS29011673	0	68821397	A	G
4	BTA-71107-NO-RS	0	68882831	A	C
4	BTA-71112-NO-RS	0	68942061	G	A
4	HAPMAP46863-BTA-71117	0	69009351	A	G
4	HAPMAP49719-BTA-71119	0	69038555	G	A
4	ARS-BFGL-NGS-38308	0	69066604	0	G
4	ARS-BFGL-NGS-10347	0	69092996	0	G
4	ARS-BFGL-NGS-26905	0	69122638	G	A
4	ARS-BFGL-NGS-68509	0	69158293	A	C
4	HAPMAP38430-BTA-71131	0	69220543	C	A
4	ARS-BFGL-NGS-37048	0	69262899	C	A
4	ARS-BFGL-NGS-28053	0	69296031	0	A
4	ARS-BFGL-NGS-7407	0	69391131	A	G
4	ARS-BFGL-NGS-38191	0	69431904	G	A
4	ARS-BFGL-NGS-4110	0	69500860	A	G
4	ARS-BFGL-NGS-67967	0	69539994	A	G
4	HAPMAP33251-BTA-160264	0	69693905	G	A
4	ARS-BFGL-NGS-4941	0	69723900	0	G
4	HAPMAP44212-BTA-122090	0	69782727	G	A
4	ARS-BFGL-NGS-21631	0	69831612	A	G
4	HAPMAP32854-BTA-155083	0	69955754	G	A
4	HAPMAP30302-BTA-155091	0	69994454	0	G
4	HAPMAP42647-BTA-71143	0	70068854	A	G
4	ARS-BFGL-NGS-88361	0	70089160	G	A
4	ARS-BFGL-NGS-105661	0	70197479	A	G
4	ARS-BFGL-NGS-105263	0	70276669	A	G
4	HAPMAP47172-BTA-109521	0	70305010	G	A
4	HAPMAP41750-BTA-109512	0	70452369	G	A
4	ARS-BFGL-NGS-70032	0	70482602	A	G
4	BTA-116026-NO-RS	0	70508946	C	G
4	HAPMAP49439-BTA-109526	0	70643370	G	A
4	BTA-71180-NO-RS	0	70680040	G	A
4	ARS-BFGL-NGS-36876	0	70700960	G	A
4	ARS-BFGL-NGS-51159	0	70729858	C	G
4	ARS-BFGL-NGS-102713	0	70867015	C	A
4	ARS-BFGL-NGS-8047	0	70893038	A	G
4	ARS-BFGL-NGS-19933	0	70931951	0	A
4	ARS-BFGL-NGS-2994	0	70990705	A	G
4	HAPMAP39351-BTA-71190	0	71031890	C	A
4	HAPMAP42648-BTA-71195	0	71061224	G	A
4	ARS-BFGL-NGS-6754	0	71089406	G	A
4	ARS-BFGL-NGS-64170	0	71191782	A	G
4	BTA-88376-NO-RS	0	71356324	C	A
4	BTA-88378-NO-RS	0	71413010	G	A
4	HAPMAP28362-BTA-148086	0	71433452	C	G
4	ARS-BFGL-NGS-39510	0	71484912	G	A
4	ARS-BFGL-NGS-42794	0	71529187	A	G
4	ARS-BFGL-NGS-103685	0	71553598	A	G
4	ARS-BFGL-NGS-53167	0	71603530	A	G
4	BTA-109199-NO-RS	0	71625158	G	A
4	ARS-BFGL-NGS-41489	0	71899176	A	G
4	ARS-BFGL-NGS-20921	0	71949013	A	G
4	BTA-97670-NO-RS	0	71978141	A	G
4	HAPMAP36554-NPY_499F3-SNP1	0	72071212	G	A
4	ARS-BFGL-NGS-4393	0	72135429	0	G
4	ARS-BFGL-NGS-11190	0	72275120	T	A
4	ARS-BFGL-NGS-42898	0	72328272	G	A
4	BTA-71318-NO-RS	0	72539230	A	G
4	ARS-BFGL-NGS-42007	0	72575811	G	A
4	BTA-71331-NO-RS	0	72612152	G	A
4	HAPMAP43917-BTA-71319	0	72779945	G	A
4	HAPMAP32089-BTA-148976	0	72830739	A	G
4	HAPMAP42065-BTA-111154	0	72920828	A	G
4	HAPMAP49452-BTA-112834	0	72987997	A	G
4	BTB-01595589	0	73023785	G	A
4	BTA-106677-NO-RS	0	73045690	0	C
4	BTB-01595788	0	73085109	A	G
4	BTB-01708864	0	73131030	A	G
4	BTB-00196354	0	73270175	A	G
4	BTB-00196559	0	73329137	0	G
4	BTB-00196579	0	73367338	A	G
4	BTA-71334-NO-RS	0	73390009	A	G
4	ARS-BFGL-NGS-21842	0	73531264	C	A
4	BTA-71353-NO-RS	0	73564171	G	A
4	BTA-71361-NO-RS	0	73597885	G	A
4	BTB-00196774	0	73635712	A	G
4	BTB-00196827	0	73669041	A	G
4	BTB-00196932	0	73699663	G	A
4	ARS-BFGL-NGS-31033	0	73730122	A	G
4	HAPMAP44399-BTA-71366	0	73758088	A	G
4	BTB-00197052	0	73791282	A	G
4	BTA-71368-NO-RS	0	73837632	A	G
4	BTB-00197128	0	73861517	A	G
4	BTB-00197149	0	73894130	G	A
4	ARS-BFGL-NGS-44382	0	73933795	A	G
4	BTB-01709170	0	74006260	G	A
4	HAPMAP42080-BTA-115228	0	74042008	G	A
4	ARS-BFGL-NGS-3874	0	74076693	A	C
4	BTB-02044451	0	74124684	A	G
4	BTB-01955910	0	74148361	A	G
4	BTB-01327945	0	74183860	G	A
4	BTB-01328019	0	74234970	G	A
4	BTA-18524-NO-RS	0	74266771	G	A
4	BTB-01664105	0	74302903	G	A
4	ARS-BFGL-NGS-86255	0	74350995	A	G
4	BTB-01328155	0	74460194	A	C
4	HAPMAP31842-BTA-161975	0	74497834	A	G
4	HAPMAP54648-RS29025386	0	74531125	0	G
4	BTB-00197584	0	74579013	G	A
4	BTB-00197593	0	74590523	G	A
4	BTB-01555035	0	74672227	A	G
4	ARS-BFGL-NGS-55672	0	74706240	C	A
4	ARS-BFGL-NGS-67968	0	74780951	A	G
4	HAPMAP43771-BTA-114609	0	74823667	A	G
4	BTB-01657329	0	74911699	A	G
4	HAPMAP49284-BTA-71431	0	75153935	G	A
4	ARS-BFGL-NGS-61452	0	75250982	A	C
4	ARS-BFGL-NGS-106987	0	75272338	G	A
4	ARS-BFGL-NGS-21411	0	75293134	A	G
4	ARS-BFGL-NGS-21456	0	75357127	0	A
4	BTB-00198412	0	75379515	G	A
4	BTA-71456-NO-RS	0	75450759	G	A
4	ARS-BFGL-NGS-15231	0	75487622	G	A
4	BTB-00198560	0	75514419	A	G
4	ARS-BFGL-NGS-5226	0	75539183	G	A
4	HAPMAP50073-BTA-71460	0	75559460	A	G
4	BTA-71464-NO-RS	0	75602323	A	G
4	BTB-00198758	0	75640795	A	C
4	BTA-71466-NO-RS	0	75666435	A	C
4	ARS-BFGL-NGS-60615	0	75741220	A	G
4	BTB-00198956	0	75890428	G	A
4	HAPMAP51296-BTA-71488	0	75986692	A	G
4	BTB-02088809	0	76019347	C	A
4	HAPMAP51855-BTA-71491	0	76049285	A	G
4	ARS-BFGL-NGS-75548	0	76072824	G	A
4	ARS-BFGL-NGS-13161	0	76100007	A	G
4	ARS-BFGL-NGS-2431	0	76149109	G	A
4	ARS-BFGL-NGS-102407	0	76185033	A	G
4	BTB-00199492	0	76227768	A	G
4	BTB-00199499	0	76252648	A	G
4	BTB-02034959	0	76286055	A	G
4	ARS-BFGL-NGS-87527	0	76344023	C	A
4	BTA-71511-NO-RS	0	76395838	G	A
4	ARS-BFGL-NGS-57334	0	76430565	0	A
4	BTA-71520-NO-RS	0	76463064	G	A
4	ARS-BFGL-NGS-36071	0	76482235	A	C
4	ARS-BFGL-NGS-83904	0	76524685	A	G
4	BTB-00200025	0	76616650	A	G
4	HAPMAP23010-BTA-142347	0	76657995	A	C
4	ARS-BFGL-NGS-31715	0	76897822	G	A
4	ARS-BFGL-NGS-37807	0	77009788	G	A
4	ARS-BFGL-NGS-22118	0	77074551	A	G
4	ARS-BFGL-NGS-30005	0	77108951	A	G
4	ARS-BFGL-NGS-16805	0	77150031	A	G
4	HAPMAP35361-SCAFFOLD86356_3447	0	77249037	A	G
4	ARS-BFGL-NGS-13086	0	77281511	A	G
4	ARS-BFGL-NGS-65189	0	77316635	0	A
4	HAPMAP47081-BTA-71390	0	77353953	A	G
4	ARS-BFGL-NGS-4753	0	77460068	A	G
4	ARS-BFGL-NGS-2905	0	77513311	0	A
4	HAPMAP53144-SS46525999	0	77555681	G	A
4	ARS-BFGL-NGS-33546	0	77614815	A	G
4	ARS-BFGL-NGS-25053	0	77666925	0	A
4	ARS-BFGL-NGS-105631	0	77697936	A	G
4	ARS-BFGL-NGS-78009	0	77725963	0	A
4	ARS-BFGL-NGS-43041	0	77762822	A	G
4	BTA-71093-NO-RS	0	77796085	A	G
4	ARS-BFGL-NGS-3188	0	77868789	0	A
4	BTB-00195629	0	77954275	A	C
4	BTB-00195600	0	77995683	A	G
4	BTB-00195550	0	78039128	G	A
4	BTB-00197240	0	78063188	G	A
4	BTB-01562478	0	78114069	A	C
4	BTB-01562462	0	78143883	C	A
4	ARS-BFGL-NGS-28378	0	78247625	G	A
4	HAPMAP39800-BTA-102932	0	78319582	A	C
4	BTB-02051812	0	78391303	A	G
4	BTB-01096725	0	78440044	G	A
4	HAPMAP54517-RS29026587	0	78476506	A	G
4	HAPMAP58518-RS29024716	0	78523846	A	G
4	BTB-01096875	0	78554747	A	G
4	BTA-22393-NO-RS	0	78586933	C	A
4	ARS-BFGL-NGS-58613	0	78609385	G	A
4	ARS-BFGL-NGS-2980	0	78671609	G	A
4	HAPMAP51399-BTA-116973	0	78740705	G	A
4	BTA-116976-NO-RS	0	78765530	A	G
4	HAPMAP38208-BTA-22377	0	78814850	A	C
4	ARS-BFGL-NGS-11194	0	78976354	C	A
4	HAPMAP42140-BTA-22375	0	79215287	A	G
4	HAPMAP25056-BTA-142365	0	79358782	0	G
4	HAPMAP31114-BTA-142349	0	79521307	0	G
4	HAPMAP34214-BES4_CONTIG204_631	0	79680986	A	G
4	ARS-BFGL-NGS-92811	0	79737033	A	C
4	BTB-00200089	0	79836019	G	A
4	BTB-00200143	0	79904993	G	A
4	ARS-BFGL-NGS-98435	0	79929392	G	A
4	BTB-01425165	0	80067104	G	A
4	ARS-BFGL-NGS-7918	0	80110313	G	A
4	ARS-BFGL-NGS-71861	0	80154498	0	C
4	ARS-BFGL-NGS-104278	0	80174530	G	A
4	HAPMAP48945-BTA-92136	0	80209833	G	A
4	BTB-01425393	0	80261995	C	A
4	HAPMAP26212-BTA-163017	0	80303139	0	G
4	BTB-00200199	0	80326425	G	A
4	ARS-BFGL-NGS-81609	0	80350223	A	G
4	HAPMAP42298-BTA-71527	0	80394088	A	G
4	BTB-00200262	0	80442521	0	A
4	BTB-02028475	0	80471377	0	G
4	BTB-01687798	0	80494273	A	G
4	BTB-01687779	0	80545103	A	G
4	HAPMAP46191-BTA-101479	0	80611779	T	A
4	BTB-01162076	0	80706119	A	G
4	BTA-101472-NO-RS	0	80782235	A	C
4	BTA-89872-NO-RS	0	80814309	A	G
4	HAPMAP41721-BTA-101476	0	80836727	G	A
4	BTB-01162263	0	80858604	A	C
4	BTA-101478-NO-RS	0	80881001	T	A
4	BTB-01162427	0	81021023	A	G
4	BTA-101495-NO-RS	0	81055851	C	A
4	BTB-01162643	0	81132286	G	A
4	BTA-71551-NO-RS	0	81170529	G	A
4	HAPMAP53753-RS29023393	0	81205652	G	A
4	BTA-71564-NO-RS	0	81255320	G	C
4	HAPMAP54007-RS29018645	0	81378100	A	G
4	HAPMAP40292-BTA-71565	0	81400732	A	C
4	BTA-71570-NO-RS	0	81497187	G	A
4	BTA-71571-NO-RS	0	81554820	0	A
4	HAPMAP41792-BTA-18792	0	81624828	A	G
4	BTA-71575-NO-RS	0	81678235	A	C
4	HAPMAP60835-RS29021024	0	81733900	C	A
4	ARS-BFGL-NGS-90094	0	81789767	G	A
4	BTA-87133-NO-RS	0	81830858	A	C
4	ARS-BFGL-NGS-87131	0	81879056	0	C
4	HAPMAP38069-BTA-34757	0	82037383	A	C
4	BTB-00567011	0	82049617	A	G
4	BTB-00567063	0	82073777	A	G
4	BTB-01497193	0	82138809	A	G
4	ARS-BFGL-NGS-108354	0	82167575	G	A
4	ARS-BFGL-NGS-104979	0	82210111	0	C
4	BTB-01497290	0	82234696	A	C
4	BTB-00566951	0	82313107	G	A
4	BTB-00566808	0	82335779	A	G
4	BTB-00566778	0	82370403	A	G
4	BTB-00566744	0	82386574	G	A
4	ARS-BFGL-NGS-100651	0	82409522	A	G
4	BTB-00566688	0	82445297	G	A
4	HAPMAP32994-BTA-129131	0	82467969	0	G
4	UA-IFASA-6097	0	82496288	A	G
4	BTB-00922140	0	82550244	T	A
4	BTB-00200609	0	82643040	G	A
4	ARS-BFGL-NGS-19836	0	82671406	A	G
4	BTA-121647-NO-RS	0	82704716	A	C
4	ARS-BFGL-NGS-86056	0	82796269	A	C
4	HAPMAP34732-BES2_CONTIG215_123	0	82835706	A	G
4	BTB-01260470	0	82861308	G	A
4	BTB-01260511	0	82884593	A	G
4	HAPMAP42094-BTA-119925	0	82923306	A	G
4	BTA-122586-NO-RS	0	82968248	A	C
4	ARS-BFGL-NGS-21207	0	82992816	A	G
4	HAPMAP30589-BTA-158871	0	83087738	A	G
4	BTB-01261028	0	83121400	G	A
4	HAPMAP40666-BTA-119930	0	83154538	A	G
4	HAPMAP59506-RS29021284	0	83216453	G	A
4	BTB-01261088	0	83238386	A	G
4	ARS-BFGL-NGS-25242	0	83381269	G	A
4	HAPMAP41486-BTA-23276	0	83555683	G	A
4	BTB-01379210	0	83591827	C	A
4	BTB-01379114	0	83622751	C	A
4	BTA-23277-NO-RS	0	83668226	A	G
4	BTA-85995-NO-RS	0	83708251	A	G
4	ARS-BFGL-NGS-84090	0	83737394	A	G
4	BTB-01857387	0	83779701	G	A
4	HAPMAP42743-BTA-96829	0	83802875	A	G
4	HAPMAP55541-RS29024319	0	83840022	G	A
4	BTB-01142755	0	83897939	A	C
4	BTA-96831-NO-RS	0	83929310	A	G
4	BTA-96837-NO-RS	0	83958615	G	A
4	HAPMAP60682-RS29013346	0	83996686	C	A
4	BTA-96843-NO-RS	0	84017983	A	C
4	ARS-BFGL-NGS-43812	0	84080999	C	G
4	BTB-01142924	0	84118706	A	G
4	HAPMAP48138-BTA-96848	0	84153557	G	A
4	BTB-01744249	0	84307106	A	G
4	BTB-01943785	0	84339298	A	C
4	BTB-01653226	0	84612957	A	G
4	HAPMAP50213-BTA-110976	0	84648999	G	A
4	ARS-BFGL-NGS-16338	0	84819672	A	G
4	BTA-16834-NO-RS	0	84872989	C	A
4	BTB-02023591	0	84920100	C	A
4	BTB-01278441	0	84963191	G	A
4	BTB-01278461	0	84989314	G	A
4	ARS-BFGL-NGS-107560	0	85029248	G	A
4	BTB-01278734	0	85092977	G	A
4	BTB-01278887	0	85165600	A	C
4	BTB-01443627	0	85247179	A	G
4	BTB-01443471	0	85328669	G	A
4	ARS-BFGL-NGS-92104	0	85357946	A	G
4	HAPMAP51093-BTA-93609	0	85384769	A	G
4	BTB-01739497	0	85404095	A	C
4	ARS-BFGL-NGS-20868	0	85437636	0	A
4	HAPMAP33511-BTA-158096	0	85458623	0	G
4	HAPMAP34293-BES10_CONTIG535_11	0	85484814	G	A
4	BTB-01816187	0	85514666	A	G
4	HAPMAP43022-BTA-71548	0	85540665	A	G
4	HAPMAP35157-BES8_CONTIG505_166	0	85605410	A	C
4	UA-IFASA-181	0	85635270	C	G
4	ARS-BFGL-NGS-44363	0	85664528	G	A
4	HAPMAP41943-BTA-71550	0	85711706	G	A
4	BTB-01565771	0	85785489	G	A
4	HAPMAP43446-BTA-104493	0	85818170	A	G
4	BTB-01045403	0	85861620	G	A
4	HAPMAP39905-BTA-27381	0	85904999	C	A
4	BTB-01257559	0	85932751	A	G
4	BTB-01257567	0	85983005	A	G
4	ARS-BFGL-NGS-90168	0	86008404	G	A
4	BTB-01257685	0	86058682	A	G
4	BTB-01031947	0	86090465	A	G
4	HAPMAP39674-BTA-65901	0	86144034	C	A
4	HAPMAP38052-BTA-110922	0	86228872	A	C
4	BTB-01652664	0	86259448	A	G
4	ARS-BFGL-NGS-17043	0	86324014	A	G
4	BTB-01774413	0	86446125	A	G
4	HAPMAP39421-BTA-65907	0	86480802	A	C
4	BTA-01163-RS29012130	0	86516323	0	C
4	BTB-01032336	0	86540790	A	G
4	BTB-01032368	0	86591502	G	A
4	HAPMAP58407-RS29020619	0	86690771	G	A
4	BTA-65916-NO-RS	0	86725350	C	A
4	BTB-01032530	0	86811243	G	A
4	BTA-65924-NO-RS	0	86853464	G	A
4	BTA-65926-NO-RS	0	86883071	A	G
4	ARS-BFGL-NGS-33395	0	86925976	G	A
4	BTA-44040-NO-RS	0	86948025	G	A
4	BTB-00733266	0	87004472	0	A
4	ARS-BFGL-NGS-54357	0	87027941	G	A
4	ARS-BFGL-NGS-27980	0	87086801	A	G
4	HAPMAP50629-BTA-25069	0	87154009	A	G
4	HAPMAP53958-RS29016492	0	87191167	A	G
4	BTA-25084-NO-RS	0	87217878	A	G
4	BTB-00201350	0	87262525	A	C
4	ARS-BFGL-NGS-77569	0	87306937	G	A
4	BTB-01100536	0	87340898	G	A
4	BTB-01100556	0	87392282	C	A
4	ARS-BFGL-NGS-54384	0	87437547	G	A
4	ARS-BFGL-NGS-7693	0	87501173	G	A
4	HAPMAP55029-RS29016123	0	87542170	A	G
4	BTB-01100773	0	87676440	A	C
4	HAPMAP56427-RS29018180	0	87715917	C	G
4	BTB-01290330	0	87744523	C	A
4	HAPMAP38817-BTA-18244	0	87820253	C	A
4	BTA-18245-NO-RS	0	87885111	0	C
4	HAPMAP44030-BTA-18247	0	87944727	G	A
4	HAPMAP51697-BTA-18251	0	87984576	A	G
4	ARS-BFGL-NGS-98200	0	88015776	0	G
4	HAPMAP40678-BTA-122051	0	88115535	G	A
4	HAPMAP58408-RS29020693	0	88153350	G	A
4	ARS-BFGL-NGS-103506	0	88248004	G	A
4	HAPMAP47782-BTA-94386	0	88285035	G	A
4	ARS-BFGL-NGS-2327	0	88434622	A	G
4	BTA-94377-NO-RS	0	88455770	A	G
4	ARS-BFGL-NGS-96866	0	88598463	0	G
4	BTA-58912-NO-RS	0	88741839	G	A
4	HAPMAP43626-BTA-58917	0	88834366	G	A
4	ARS-BFGL-NGS-78641	0	88906864	0	G
4	ARS-BFGL-NGS-19301	0	89017584	G	A
4	ARS-BFGL-NGS-32488	0	89096390	G	A
4	BTB-00879812	0	89243529	A	C
4	BTA-58931-NO-RS	0	89266056	A	G
4	BTB-00880226	0	89299743	A	C
4	ARS-BFGL-NGS-26218	0	89343321	A	G
4	BTA-22993-NO-RS	0	89380482	G	A
4	ARS-BFGL-NGS-26522	0	89403027	C	A
4	BTB-01323560	0	89470738	G	A
4	ARS-BFGL-NGS-11448	0	89509436	0	C
4	BTB-01323835	0	89708810	C	A
4	ARS-BFGL-NGS-55428	0	89744688	G	A
4	BTB-01323946	0	89793880	A	C
4	BTB-01323949	0	89816176	A	G
4	BTB-01759027	0	89850655	G	A
4	BTA-119205-NO-RS	0	89879613	G	A
4	BTB-01591267	0	89969381	A	G
4	ARS-BFGL-NGS-27273	0	90056905	G	A
4	HAPMAP25897-BTA-158225	0	90192806	0	A
4	BTA-117837-NO-RS	0	90228869	C	A
4	HAPMAP50910-BTA-18270	0	90275283	G	A
4	ARS-BFGL-NGS-95211	0	90314494	G	A
4	BTA-95761-NO-RS	0	90339928	A	C
4	BTB-01313094	0	90473489	C	A
4	BTB-01312780	0	90593176	G	A
4	HAPMAP48685-BTA-21347	0	90673284	A	G
4	BTB-01312713	0	90703088	A	G
4	HAPMAP32385-BTA-161252	0	90729174	A	G
4	BTB-01312690	0	90776710	A	G
4	HAPMAP50622-BTA-21349	0	90820722	A	G
4	BTB-02085810	0	90847252	A	C
4	BTA-16491-NO-RS	0	90919168	A	G
4	BTB-00201541	0	90949942	G	A
4	BTA-71585-NO-RS	0	90992280	G	A
4	BTA-109007-NO-RS	0	91051469	G	A
4	HAPMAP54863-RS29015630	0	91153339	G	A
4	BTB-01845975	0	91190158	C	A
4	BTB-01707050	0	91352584	A	C
4	BTB-01707017	0	91381987	C	A
4	BTA-11696-NO-RS	0	91417417	A	C
4	ARS-BFGL-NGS-40883	0	91457379	C	A
4	ARS-BFGL-NGS-2409	0	91498875	A	G
4	BTB-00202348	0	91558419	A	G
4	BTB-00202376	0	91597847	A	C
4	HAPMAP23939-BTA-142377	0	91630220	A	C
4	ARS-BFGL-NGS-11480	0	91770132	G	A
4	ARS-BFGL-NGS-109045	0	91874324	A	G
4	BTB-02013962	0	91899978	C	A
4	HAPMAP44010-BTA-115749	0	91951169	A	G
4	HAPMAP42822-BTA-115746	0	92006297	G	A
4	BTB-02000619	0	92027885	A	C
4	ARS-BFGL-NGS-12375	0	92099005	G	A
4	BTB-00201719	0	92176712	G	A
4	BTB-00201722	0	92201419	A	G
4	HAPMAP58049-RS29013711	0	92235197	G	A
4	BTB-00201779	0	92261682	A	C
4	ARS-BFGL-NGS-37705	0	92289023	A	C
4	HAPMAP47201-BTA-121648	0	92331760	G	A
4	BTB-00202149	0	92364428	G	A
4	BTB-00202195	0	92479695	G	A
4	BTB-01295144	0	92557035	A	G
4	ARS-BFGL-NGS-94823	0	92588608	G	A
4	BTB-01295203	0	92678128	A	G
4	HAPMAP32136-BTA-160383	0	92705191	A	G
4	HAPMAP49518-BTA-19021	0	92742789	G	A
4	ARS-BFGL-NGS-74821	0	92765126	C	A
4	BTB-01295275	0	92795803	A	G
4	BTB-01295280	0	92822666	G	A
4	HAPMAP26778-BTA-19024	0	92856133	A	G
4	ARS-BFGL-NGS-21549	0	92906662	0	G
4	HAPMAP34400-BES9_CONTIG569_627	0	92960306	G	A
4	HAPMAP41207-BTA-22424	0	93016725	A	G
4	ARS-BFGL-NGS-30397	0	93058106	G	A
4	ARS-BFGL-NGS-7333	0	93099582	0	G
4	BTA-22421-NO-RS	0	93164307	A	G
4	ARS-BFGL-NGS-101028	0	93211337	A	G
4	ARS-BFGL-NGS-59298	0	93257549	G	A
4	ARS-BFGL-NGS-34894	0	93287422	A	G
4	ARS-BFGL-NGS-22270	0	93313430	A	G
4	ARS-BFGL-NGS-89108	0	93398396	A	C
4	ARS-BFGL-NGS-104187	0	93462288	0	G
4	BTB-00203359	0	93489894	G	A
4	HAPMAP40190-BTA-71658	0	93516494	C	A
4	ARS-BFGL-NGS-75789	0	93562599	A	G
4	ARS-BFGL-NGS-94932	0	93593173	0	A
4	HAPMAP46719-BTA-71648	0	93622892	A	G
4	ARS-BFGL-NGS-29534	0	93644011	G	A
4	ARS-BFGL-NGS-55655	0	93709495	A	G
4	HAPMAP31548-BTA-71641	0	93739544	G	A
4	ARS-BFGL-NGS-23095	0	93769513	A	G
4	BTB-00202937	0	93828702	A	C
4	BTB-00202925	0	93897814	A	G
4	ARS-BFGL-NGS-90102	0	93939593	0	A
4	ARS-BFGL-NGS-102642	0	94065239	A	C
4	BTA-71636-NO-RS	0	94085456	C	A
4	BTA-71635-NO-RS	0	94115101	C	A
4	HAPMAP40578-BTA-71629	0	94153292	A	G
4	HAPMAP33892-BES6_CONTIG314_677	0	94176209	G	A
4	HAPMAP25269-BTA-142380	0	94207945	A	G
4	BTB-00202516	0	94332426	C	A
4	BTB-00202549	0	94355557	A	G
4	ARS-BFGL-NGS-1781	0	94379469	A	G
4	ARS-BFGL-NGS-66456	0	94403013	A	C
4	HAPMAP57853-RS29019570	0	94499928	A	G
4	ARS-BFGL-NGS-61449	0	94569814	A	G
4	HAPMAP47708-BTA-71597	0	94613106	0	G
4	BTB-00202476	0	94683429	0	A
4	BTB-01685681	0	94760042	A	G
4	ARS-BFGL-NGS-92365	0	94814806	0	G
4	BTB-01700995	0	94843636	A	C
4	BTA-71660-NO-RS	0	94902406	A	G
4	BTA-71659-NO-RS	0	94924747	A	G
4	BTB-00203399	0	94949328	A	G
4	BTB-00203384	0	94973039	A	G
4	BTB-00203494	0	95043917	G	A
4	UA-IFASA-7564	0	95069722	G	A
4	ARS-BFGL-NGS-17969	0	95140408	G	C
4	HAPMAP49884-BTA-121649	0	95163344	A	G
4	BTB-01502164	0	95309262	C	A
4	ARS-BFGL-NGS-18171	0	95336471	A	G
4	ARS-BFGL-NGS-16539	0	95359641	A	G
4	BTB-00203567	0	95388890	A	G
4	BTB-00203584	0	95415564	A	C
4	BTA-71665-NO-RS	0	95444050	C	A
4	BTA-71670-NO-RS	0	95465677	G	A
4	HAPMAP31115-BTA-142396	0	95506576	A	G
4	ARS-BFGL-NGS-32192	0	95528274	G	A
4	HAPMAP48060-BTA-71676	0	95645699	A	G
4	ARS-BFGL-NGS-101101	0	95673375	A	C
4	ARS-BFGL-NGS-95268	0	95700526	A	C
4	BTB-02090805	0	95923766	A	C
4	UA-IFASA-8046	0	96034920	G	A
4	ARS-BFGL-NGS-93211	0	96100801	G	A
4	ARS-BFGL-NGS-104016	0	96138289	A	G
4	ARS-BFGL-NGS-108550	0	96166317	G	A
4	ARS-BFGL-NGS-25615	0	96282870	A	G
4	HAPMAP41073-BTA-71719	0	96308638	A	G
4	BTA-71718-NO-RS	0	96329187	A	G
4	HAPMAP58854-RS29023486	0	96436124	A	G
4	BTB-00204531	0	96486926	A	G
4	BTA-71714-NO-RS	0	96529890	A	G
4	HAPMAP52502-RS29022385	0	96551087	A	C
4	ARS-BFGL-NGS-104149	0	96581019	A	G
4	HAPMAP47385-BTA-71710	0	96605156	A	G
4	UA-IFASA-9287	0	96661114	A	C
4	ARS-BFGL-NGS-100061	0	96694659	G	A
4	ARS-BFGL-NGS-22905	0	96728719	G	A
4	ARS-BFGL-NGS-95780	0	96754893	A	C
4	BTB-02015886	0	96825993	A	G
4	HAPMAP28499-BTA-142459	0	96861591	G	C
4	ARS-BFGL-NGS-101094	0	96889652	A	C
4	ARS-BFGL-NGS-37346	0	96934320	A	G
4	ARS-BFGL-NGS-38881	0	96970225	A	G
4	HAPMAP25270-BTA-142450	0	97015274	0	A
4	ARS-BFGL-NGS-103036	0	97052195	G	A
4	ARS-BFGL-NGS-13008	0	97107254	G	A
4	ARS-BFGL-NGS-23026	0	97128968	A	G
4	ARS-BFGL-NGS-29465	0	97185364	A	G
4	ARS-BFGL-NGS-96752	0	97211509	0	G
4	ARS-BFGL-NGS-58689	0	97349722	0	G
4	HAPMAP50765-BTA-71773	0	97392045	G	A
4	HAPMAP25948-BTA-71764	0	97448237	0	G
4	HAPMAP50564-BTA-110789	0	97507836	A	G
4	ARS-BFGL-NGS-66558	0	97657010	A	G
4	HAPMAP30599-BTA-162355	0	97792149	0	G
4	ARS-BFGL-NGS-12738	0	97832127	A	G
4	BTA-71813-NO-RS	0	98016975	G	A
4	ARS-BFGL-NGS-27902	0	98061156	A	G
4	BTA-71811-NO-RS	0	98127828	0	G
4	HAPMAP50074-BTA-71803	0	98216413	G	A
4	ARS-BFGL-NGS-26750	0	98272153	G	A
4	ARS-BFGL-NGS-101689	0	98338655	A	G
4	HAPMAP52549-RS29027276	0	98406580	C	A
4	HAPMAP41736-BTA-104096	0	98518846	G	A
4	ARS-BFGL-NGS-23661	0	98574422	A	G
4	ARS-BFGL-NGS-27951	0	98706215	0	G
4	ARS-BFGL-NGS-38990	0	98938593	G	C
4	ARS-BFGL-NGS-77010	0	99082349	G	A
4	HAPMAP22943-BTA-153575	0	99174508	0	C
4	ARS-BFGL-NGS-91439	0	99381115	A	G
4	BTA-19530-NO-RS	0	99401589	0	G
4	HAPMAP58149-RS29020595	0	99465816	A	G
4	BTA-22968-NO-RS	0	99542142	A	C
4	ARS-BFGL-NGS-1614	0	99574406	A	C
4	HAPMAP43664-BTA-71842	0	99635737	A	G
4	ARS-BFGL-NGS-2354	0	99691481	A	G
4	ARS-BFGL-NGS-100449	0	99729470	G	A
4	HAPMAP38979-BTA-71851	0	99757044	A	C
4	BTA-99928-NO-RS	0	99970944	G	A
4	ARS-BFGL-NGS-14075	0	99992606	G	A
4	HAPMAP41710-BTA-99927	0	100069848	G	A
4	HAPMAP47083-BTA-71984	0	100183472	G	A
4	ARS-BFGL-NGS-95671	0	100289958	0	G
4	ARS-BFGL-NGS-12793	0	100325209	A	G
4	ARS-BFGL-NGS-99093	0	100378457	A	G
4	ARS-BFGL-NGS-27298	0	100436744	A	G
4	ARS-BFGL-NGS-2253	0	100474163	0	G
4	HAPMAP36297-SCAFFOLD20555_1434	0	100497231	A	G
4	BTA-109842-NO-RS	0	100553565	G	A
4	ARS-BFGL-NGS-15146	0	100590141	A	G
4	BTA-71817-NO-RS	0	100615221	A	C
4	HAPMAP48448-BTA-71823	0	100663967	G	A
4	BTA-71976-NO-RS	0	100881943	A	G
4	BTA-71972-NO-RS	0	100926620	A	G
4	ARS-BFGL-NGS-51016	0	100950237	G	C
4	HAPMAP26775-BTA-163348	0	100976927	0	G
4	HAPMAP23844-BTA-71970	0	100997498	0	C
4	HAPMAP59107-RS29018244	0	101072503	G	A
4	BTA-03464-RS29011228	0	101173402	A	G
4	ARS-BFGL-NGS-94541	0	101294744	A	C
4	ARS-BFGL-NGS-107258	0	101448766	G	A
4	ARS-BFGL-NGS-84112	0	101561940	A	G
4	BTA-71941-NO-RS	0	101584678	G	A
4	HAPMAP39285-BTA-71932	0	101677815	C	A
4	ARS-BFGL-NGS-17060	0	101710919	G	A
4	ARS-BFGL-NGS-7597	0	101758469	A	G
4	ARS-BFGL-NGS-107748	0	101790675	G	A
4	HAPMAP41623-BTA-71924	0	101855159	A	G
4	HAPMAP50076-BTA-71917	0	101904386	A	G
4	ARS-BFGL-NGS-7736	0	101990180	G	A
4	HAPMAP49721-BTA-71904	0	102031649	A	G
4	HAPMAP38246-BTA-71900	0	102083448	A	C
4	HAPMAP52823-RS29010271	0	102128919	G	A
4	ARS-BFGL-NGS-41399	0	102159647	G	A
4	ARS-BFGL-NGS-36185	0	102185505	C	G
4	ARS-BFGL-NGS-30302	0	102213821	0	A
4	ARS-BFGL-NGS-38025	0	102261626	0	A
4	ARS-BFGL-NGS-54025	0	102320786	0	A
4	HAPMAP39860-BTA-71869	0	102361407	C	A
4	ARS-BFGL-NGS-12472	0	102405035	0	A
4	ARS-BFGL-NGS-31561	0	102433510	G	A
4	ARS-BFGL-NGS-25648	0	102520286	G	A
4	HAPMAP49935-BTA-25519	0	102877319	A	G
4	BTA-25518-NO-RS	0	102914493	G	A
4	BTA-25515-NO-RS	0	102972671	A	G
4	BTA-25514-NO-RS	0	103030945	C	G
4	ARS-BFGL-NGS-92785	0	103051975	G	A
4	ARS-BFGL-NGS-4050	0	103154723	A	G
4	ARS-BFGL-NGS-42985	0	103252542	T	A
4	BTA-72175-NO-RS	0	103287645	T	A
4	ARS-BFGL-NGS-54543	0	103312136	0	G
4	ARS-BFGL-NGS-73232	0	103335380	A	G
4	ARS-BFGL-NGS-70987	0	103371033	A	G
4	ARS-BFGL-NGS-81546	0	103417042	A	G
4	BTA-85913-NO-RS	0	103484220	G	A
4	BTA-72155-NO-RS	0	103584901	A	T
4	BTA-72153-NO-RS	0	103687583	C	A
4	ARS-BFGL-NGS-24428	0	103715659	0	C
4	HAPMAP46021-BTA-72146	0	103779073	T	A
4	ARS-BFGL-NGS-109141	0	103801990	0	A
4	HAPMAP60483-RS29010048	0	103852324	C	A
4	ARS-BFGL-NGS-109036	0	103884199	G	A
4	ARS-BFGL-NGS-32175	0	103918869	G	A
4	ARS-BFGL-NGS-105153	0	104037612	A	G
4	HAPMAP32072-BTA-142491	0	104117505	A	G
4	HAPMAP49722-BTA-72000	0	104197508	A	G
4	ARS-BFGL-NGS-58851	0	104281982	C	A
4	HAPMAP60027-RS29013402	0	104310808	A	G
4	ARS-BFGL-NGS-24686	0	104427527	A	C
4	BTA-72028-NO-RS	0	104544071	A	G
4	ARS-BFGL-NGS-32907	0	104577143	A	G
4	ARS-BFGL-NGS-106683	0	104783041	G	A
4	ARS-BFGL-NGS-42959	0	104841985	A	G
4	ARS-BFGL-NGS-76618	0	104909380	G	A
4	DIAS-292	0	104952770	0	G
4	ARS-BFGL-NGS-84962	0	105030919	0	A
4	ARS-BFGL-NGS-64545	0	105079280	0	C
4	ARS-BFGL-NGS-40249	0	105169576	A	G
4	ARS-BFGL-NGS-36520	0	105502544	G	A
4	BTA-72114-NO-RS	0	105537521	A	C
4	HAPMAP23591-BTA-142567	0	105557665	C	A
4	ARS-BFGL-NGS-38295	0	105604904	A	C
4	BTA-72133-NO-RS	0	105637868	0	C
4	ARS-BFGL-NGS-74635	0	105738302	G	A
4	HAPMAP31080-BTA-128722	0	105794912	A	G
4	ARS-BFGL-NGS-5899	0	105978930	A	G
4	ARS-BFGL-NGS-76596	0	106018897	G	A
4	ARS-BFGL-NGS-103970	0	106193024	G	A
4	ARS-BFGL-NGS-72134	0	106253833	G	A
4	ARS-BFGL-NGS-3479	0	106276208	A	G
4	HAPMAP52792-RS29022854	0	106321900	A	G
4	HAPMAP30256-BTA-142517	0	106344888	0	G
4	HAPMAP43665-BTA-72047	0	106383456	G	A
4	ARS-BFGL-NGS-104647	0	106404042	G	A
4	ARS-BFGL-NGS-54107	0	106633751	A	G
4	ARS-BFGL-NGS-69855	0	106831111	A	G
4	ARS-BFGL-NGS-35219	0	106885171	G	A
4	HAPMAP35759-SCAFFOLD161053_298	0	106925296	G	A
4	HAPMAP47387-BTA-72195	0	106960073	A	G
4	ARS-BFGL-NGS-19331	0	106980782	0	G
4	ARS-BFGL-NGS-4608	0	107007048	G	A
4	HAPMAP51932-BTA-119886	0	107033297	A	G
4	ARS-BFGL-NGS-35727	0	107060437	G	A
4	HAPMAP49723-BTA-72140	0	107124617	A	G
4	ARS-BFGL-NGS-100841	0	107253901	A	G
4	ARS-BFGL-NGS-28655	0	107353929	A	G
4	BTA-72136-NO-RS	0	107375437	A	C
4	BTA-72073-NO-RS	0	107478425	A	G
4	HAPMAP48869-BTA-72045	0	107668131	A	G
4	ARS-BFGL-NGS-11642	0	107700920	A	G
4	ARS-BFGL-NGS-87361	0	107732347	G	A
4	ARS-BFGL-NGS-40926	0	107806828	A	G
4	ARS-BFGL-NGS-86901	0	107836355	A	G
4	BTA-72091-NO-RS	0	107857857	A	G
4	BTA-90241-NO-RS	0	107985246	G	A
4	ARS-BFGL-NGS-39879	0	108008548	A	G
4	HAPMAP34662-BES8_CONTIG470_108	0	108052528	A	G
4	ARS-BFGL-NGS-91867	0	108076254	G	A
4	ARS-BFGL-NGS-35619	0	108120633	G	A
4	BTA-72108-NO-RS	0	108168742	G	A
4	BTA-72199-NO-RS	0	108313356	A	G
4	BTA-72201-NO-RS	0	108371657	0	G
4	ARS-BFGL-NGS-51989	0	108446002	G	C
4	HAPMAP54943-RS29012215	0	108486695	A	G
4	ARS-BFGL-NGS-33842	0	108524327	A	G
4	ARS-BFGL-NGS-106898	0	108570183	G	A
4	ARS-BFGL-NGS-45265	0	108608248	A	G
4	ARS-BFGL-NGS-4853	0	108686236	G	A
4	ARS-BFGL-NGS-6837	0	108709290	G	A
4	BTA-72227-NO-RS	0	108754288	A	G
4	ARS-BFGL-NGS-73118	0	108786955	A	G
4	ARS-BFGL-NGS-30190	0	108834886	A	G
4	ARS-BFGL-NGS-27142	0	108904498	G	A
4	BTA-72244-NO-RS	0	108928668	A	C
4	HAPMAP39964-BTA-104515	0	109292250	C	A
4	BTA-104512-NO-RS	0	109317580	G	A
4	ARS-BFGL-NGS-38080	0	109342669	G	A
4	ARS-BFGL-NGS-22840	0	109456341	G	A
4	BTA-72509-NO-RS	0	109579509	0	A
4	BTA-72277-NO-RS	0	109652133	A	C
4	ARS-BFGL-NGS-1972	0	109887827	G	C
4	ARS-BFGL-NGS-16951	0	110176402	A	C
4	ARS-BFGL-NGS-31667	0	110254867	0	G
4	HAPMAP48062-BTA-72409	0	110354858	A	G
4	ARS-BFGL-NGS-4091	0	110420705	G	A
4	HAPMAP60331-RS29025506	0	110627141	A	G
4	HAPMAP41345-BTA-72417	0	110668558	A	G
4	BTA-05074-NO-RS	0	110706937	G	A
4	BTB-00208066	0	110740163	C	A
4	HAPMAP54547-RS29012198	0	110776624	A	G
4	BTB-00208231	0	110806820	A	G
4	UA-IFASA-2147	0	110839255	A	G
4	HAPMAP60610-RS29026521	0	110884207	A	C
4	BTB-00208407	0	110906681	G	A
4	BTB-00208358	0	110928698	G	A
4	ARS-BFGL-NGS-63988	0	111047303	A	G
4	HAPMAP34657-BES3_CONTIG465_326	0	111094913	G	A
4	HAPMAP41946-BTA-72562	0	111140851	A	G
4	ARS-BFGL-NGS-2057	0	111183448	G	A
4	BTB-00211171	0	111245497	G	A
4	HAPMAP60085-RS29027425	0	111277799	G	A
4	HAPMAP42301-BTA-72566	0	111368926	G	A
4	HAPMAP33207-BTA-142657	0	111413395	A	G
4	BTA-96211-NO-RS	0	111521130	G	A
4	HAPMAP50170-BTA-96224	0	111549504	A	G
4	HAPMAP52487-RS29009830	0	111590159	A	C
4	HAPMAP33223-BTA-150780	0	111652767	A	G
4	BTB-01472713	0	111692622	A	C
4	HAPMAP34480-BES11_CONTIG223_13	0	111744558	G	A
4	BTB-01644763	0	111788712	C	A
4	ARS-BFGL-NGS-5944	0	111827935	A	G
4	BTB-01367046	0	111863574	A	G
4	BTB-01367029	0	111886747	A	G
4	BTB-01366974	0	111916386	A	G
4	HAPMAP34027-BES1_CONTIG459_655	0	111938821	A	G
4	BTB-01366960	0	111964621	A	G
4	HAPMAP55493-RS29026602	0	111990062	A	G
4	BTB-01163345	0	112080616	G	A
4	HAPMAP50184-BTA-101607	0	112113561	0	G
4	HAPMAP31474-BTA-152740	0	112164314	G	A
4	ARS-BFGL-NGS-42786	0	112206671	G	A
4	BTB-01162852	0	112231752	G	A
4	ARS-BFGL-NGS-24470	0	112257305	A	G
4	ARS-BFGL-NGS-39403	0	112288767	0	A
4	BTB-01755781	0	112317788	G	A
4	ARS-BFGL-NGS-87419	0	112382782	A	G
4	BTA-08354-NO-RS	0	112407963	C	G
4	ARS-BFGL-NGS-61198	0	112474006	G	A
4	HAPMAP24643-BTA-123363	0	112529847	A	G
4	ARS-BFGL-NGS-57230	0	112557800	0	A
4	ARS-BFGL-NGS-38659	0	112594246	A	G
4	ARS-BFGL-NGS-74516	0	112626112	A	G
4	HAPMAP59891-RS29026543	0	112647052	A	G
4	HAPMAP28310-BTA-149519	0	112681102	0	G
4	ARS-BFGL-NGS-19306	0	112701154	A	G
4	HAPMAP25272-BTA-142660	0	112756381	G	A
4	ARS-BFGL-NGS-33589	0	112815065	A	G
4	BTA-72569-NO-RS	0	112934990	C	A
4	HAPMAP57291-SS46526771	0	113021942	G	A
4	BTA-72550-NO-RS	0	113053683	T	A
4	HAPMAP49724-BTA-72549	0	113079474	G	A
4	ARS-BFGL-NGS-97171	0	113112933	G	A
4	ARS-BFGL-NGS-83962	0	113146722	0	A
4	ARS-BFGL-NGS-43056	0	113185416	G	A
4	HAPMAP39428-BTA-72555	0	113303894	C	A
4	ARS-BFGL-NGS-103059	0	113370783	C	A
4	ARS-BFGL-NGS-19833	0	113416523	G	A
4	ARS-BFGL-NGS-60533	0	113459011	G	A
4	ARS-BFGL-NGS-3908	0	113506092	A	G
4	ARS-BFGL-NGS-80140	0	113555764	G	A
4	HAPMAP47085-BTA-72511	0	113584923	G	A
4	HAPMAP33896-BES4_CONTIG479_139	0	113642470	A	G
4	ARS-BFGL-NGS-57936	0	113889320	A	G
4	HAPMAP51569-BTA-17751	0	114193481	A	G
4	BTA-17747-NO-RS	0	114211077	A	G
4	ARS-BFGL-NGS-58988	0	114260289	0	G
4	ARS-BFGL-NGS-29581	0	114326665	A	G
4	ARS-BFGL-NGS-43533	0	114350936	C	A
4	ARS-BFGL-NGS-25593	0	114374609	G	A
4	ARS-BFGL-NGS-100288	0	114431179	C	A
4	ARS-BFGL-NGS-15477	0	114485312	G	A
4	ARS-BFGL-NGS-3026	0	114540598	C	A
4	ARS-BFGL-NGS-31139	0	114565961	G	A
4	ARS-BFGL-NGS-16030	0	114640077	G	A
4	BTB-00213370	0	114688732	A	G
4	BTB-00213426	0	114713614	G	A
4	ARS-BFGL-NGS-100194	0	114744308	G	A
4	ARS-BFGL-NGS-21084	0	114771017	A	G
4	BTB-00208601	0	114821172	A	G
4	HAPMAP56914-RS29020849	0	114902164	A	G
4	HAPMAP41624-BTA-72459	0	115011249	A	G
4	ARS-BFGL-NGS-30343	0	115048190	G	A
4	ARS-BFGL-NGS-52807	0	115082589	A	G
4	ARS-BFGL-NGS-107790	0	115112032	G	A
4	ARS-BFGL-NGS-10207	0	115138746	A	G
4	ARS-BFGL-NGS-22851	0	115170139	G	A
4	BTB-00210179	0	115371486	A	G
4	HAPMAP47710-BTA-72578	0	115479592	G	A
4	HAPMAP40223-BTA-72576	0	115508391	A	C
4	BTB-00211341	0	115531863	C	A
4	HAPMAP47177-BTA-111089	0	115556748	G	A
4	ARS-BFGL-NGS-23036	0	115581055	C	G
4	BTB-00692290	0	115628672	A	G
4	BTA-42720-NO-RS	0	115686106	G	A
4	ARS-BFGL-NGS-108296	0	115713661	A	G
4	ARS-BFGL-NGS-70849	0	115741073	G	A
4	ARS-BFGL-NGS-95252	0	115747463	A	C
4	BTB-00691811	0	115775029	A	G
4	ARS-BFGL-NGS-15767	0	115895057	A	G
4	ARS-BFGL-NGS-73498	0	115946071	G	A
4	HAPMAP31803-BTA-153726	0	115974016	0	G
4	ARS-BFGL-NGS-5125	0	116013931	A	G
4	HAPMAP38667-BTA-28216	0	116041596	A	C
4	HAPMAP57046-RS29017141	0	116083500	A	G
4	HAPMAP40650-BTA-112268	0	116130179	G	A
4	BTA-97928-NO-RS	0	116209319	G	A
4	BTB-01493530	0	116292574	A	G
4	BTB-01493550	0	116316199	A	C
4	ARS-BFGL-NGS-106446	0	116355356	A	G
4	HAPMAP28815-BTA-155553	0	116390964	G	C
4	HAPMAP52979-RS29022837	0	116416982	A	G
4	BTA-109747-NO-RS	0	116437584	A	G
4	HAPMAP60162-RS29015028	0	116485311	A	G
4	ARS-BFGL-NGS-26072	0	116565875	A	G
4	HAPMAP24004-BTA-151710	0	116625459	A	C
4	BTA-98685-NO-RS	0	116666797	G	A
4	HAPMAP26203-BTA-160775	0	116693828	A	G
4	HAPMAP30010-BTA-147554	0	116745560	G	A
4	BTB-01386463	0	116801284	0	G
4	ARS-BFGL-NGS-106832	0	116840328	G	A
4	BTB-01386596	0	116936563	G	A
4	HAPMAP35944-SCAFFOLD165677_144	0	116969378	A	G
4	HAPMAP47156-BTA-102488	0	116996524	A	G
4	ARS-BFGL-NGS-27759	0	117058812	A	C
4	BTB-01544170	0	117086858	C	A
4	ARS-BFGL-NGS-30174	0	117100753	A	G
4	ARS-BFGL-NGS-30342	0	117141918	G	A
4	ARS-BFGL-NGS-80182	0	117170573	A	G
4	ARS-BFGL-NGS-20970	0	117197768	A	G
4	BTB-01706569	0	117223111	A	G
4	ARS-BFGL-NGS-22183	0	117245533	G	A
4	ARS-BFGL-NGS-559	0	117292302	G	A
4	ARS-BFGL-NGS-84093	0	117339600	C	A
4	BTB-00212876	0	117412387	G	A
4	ARS-BFGL-NGS-101811	0	117435804	A	G
4	HAPMAP54131-RS29019697	0	117523938	A	G
4	ARS-BFGL-NGS-27061	0	117545292	A	G
4	BTB-00212554	0	117601612	A	G
4	HAPMAP57921-RS29025578	0	117630906	A	G
4	ARS-BFGL-NGS-11071	0	117688096	0	G
4	ARS-BFGL-NGS-20980	0	117716299	G	A
4	HAPMAP41947-BTA-72630	0	117758136	A	G
4	HAPMAP31880-BTA-72627	0	117779900	0	G
4	ARS-BFGL-NGS-83291	0	117831202	A	G
4	BTA-98250-NO-RS	0	117913533	G	A
4	ARS-BFGL-NGS-107713	0	117955439	A	G
4	BTB-01147791	0	118044840	G	A
4	BTA-98220-NO-RS	0	118074075	C	A
4	ARS-BFGL-NGS-83683	0	118095592	G	A
4	ARS-BFGL-NGS-38960	0	118127054	A	G
4	ARS-USMARC-PARENT-DQ647188-RS2	0	118165814	A	G
4	ARS-BFGL-NGS-17824	0	118169220	A	G
4	ARS-BFGL-NGS-1907	0	118215908	0	C
4	BTB-01148141	0	118247074	G	A
4	ARS-BFGL-NGS-67251	0	118281321	A	G
4	HAPMAP46738-BTA-98261	0	118321346	G	A
4	UA-IFASA-6990	0	118351287	G	A
4	ARS-BFGL-NGS-36393	0	118376145	A	G
4	ARS-BFGL-NGS-68153	0	118465153	A	G
4	ARS-BFGL-NGS-14405	0	118517158	A	G
4	ARS-BFGL-NGS-75679	0	118549162	G	A
4	ARS-BFGL-NGS-44782	0	118578315	0	A
4	HAPMAP35657-SCAFFOLD15929_9264	0	118608842	G	A
4	ARS-BFGL-NGS-105018	0	118655986	G	A
4	HAPMAP52573-RS29023352	0	118676822	C	A
4	ARS-BFGL-NGS-17799	0	118873541	C	A
4	ARS-BFGL-NGS-107119	0	118934474	A	G
4	BTB-01418542	0	118972436	G	A
4	ARS-BFGL-NGS-105311	0	119008575	0	A
4	BTB-01418405	0	119041474	A	G
4	BTA-09461-RS29025622	0	119073217	A	C
4	HAPMAP57317-RS29012231	0	119103719	A	G
4	ARS-BFGL-NGS-79475	0	119128469	G	A
4	ARS-BFGL-NGS-38992	0	119154746	C	A
4	ARS-BFGL-NGS-15678	0	119178973	A	G
4	ARS-BFGL-NGS-34474	0	119215447	A	G
4	ARS-BFGL-NGS-101851	0	119238427	0	A
4	ARS-BFGL-NGS-102091	0	119294331	C	A
4	ARS-BFGL-NGS-8846	0	119365573	A	G
4	ARS-BFGL-NGS-89379	0	119407450	A	G
4	BTB-00213455	0	119437182	A	G
4	ARS-BFGL-NGS-11866	0	119469804	A	G
4	ARS-BFGL-NGS-75537	0	119504904	0	A
4	ARS-BFGL-NGS-27615	0	119524742	G	A
4	BTB-00164261	0	119552457	A	G
4	ARS-BFGL-NGS-33132	0	119617605	G	A
4	ARS-BFGL-NGS-21976	0	119671976	A	G
4	ARS-BFGL-NGS-34604	0	119692780	G	A
4	BTB-00502815	0	119726978	G	A
4	ARS-BFGL-NGS-74447	0	119753498	A	G
4	ARS-BFGL-NGS-41393	0	119846253	G	A
4	ARS-BFGL-NGS-19373	0	119924805	G	A
4	ARS-BFGL-NGS-12243	0	119984992	A	G
4	ARS-BFGL-NGS-69250	0	120082962	A	G
4	ARS-BFGL-NGS-69792	0	120153356	0	C
4	ARS-BFGL-NGS-85925	0	120227878	G	A
4	BTA-122318-NO-RS	0	120250887	G	A
4	ARS-BFGL-NGS-14567	0	120307114	A	G
4	ARS-BFGL-NGS-77055	0	120336279	G	A
4	ARS-BFGL-NGS-35527	0	120412745	A	G
4	ARS-BFGL-NGS-31650	0	120490292	G	A
4	HAPMAP32572-BTA-142704	0	120555019	G	A
4	HAPMAP30001-BTA-142716	0	120589321	G	A
4	ARS-BFGL-NGS-33408	0	120615269	A	G
4	ARS-BFGL-NGS-24124	0	120641946	A	G
5	BTB-01498887	0	97111	G	A
5	HAPMAP41705-BTA-98456	0	132173	A	G
5	ARS-BFGL-NGS-26008	0	163482	G	A
5	BTB-01498763	0	185792	C	A
5	BTB-02030199	0	264617	0	G
5	BTB-01711382	0	419841	A	G
5	BTA-88485-NO-RS	0	617243	G	A
5	BTA-16278-NO-RS	0	651607	A	G
5	HAPMAP39548-BTA-16277	0	671883	A	C
5	BTB-01708183	0	778332	0	G
5	BTA-115175-NO-RS	0	816534	0	G
5	BTB-01942045	0	842274	G	A
5	ARS-BFGL-NGS-40261	0	864491	A	G
5	BTB-01659413	0	885829	A	T
5	BTA-111224-NO-RS	0	918129	G	A
5	ARS-BFGL-NGS-39170	0	968910	A	C
5	BTB-01735789	0	1049822	G	A
5	BTA-16833-NO-RS	0	1119415	0	C
5	ARS-BFGL-NGS-26978	0	1152296	G	A
5	BTB-01089320	0	1193806	A	G
5	BTB-01089317	0	1223039	A	G
5	BTB-01089304	0	1279065	A	G
5	BTA-16821-NO-RS	0	1302323	A	C
5	BTB-01089169	0	1415615	G	A
5	BTB-01089041	0	1464457	G	A
5	ARS-BFGL-NGS-20138	0	1573200	G	A
5	HAPMAP31183-BTA-159592	0	1600827	A	G
5	ARS-BFGL-NGS-104371	0	1676890	A	C
5	BTA-118327-NO-RS	0	1702505	C	A
5	BTB-01252613	0	1736633	A	G
5	ARS-BFGL-NGS-22578	0	1764955	A	G
5	BTB-01252633	0	1790415	G	A
5	BTB-01630143	0	1821290	C	A
5	HAPMAP34360-BES2_CONTIG202_141	0	1854424	C	A
5	BTB-01927911	0	1912730	G	A
5	HAPMAP39806-BTA-114315	0	1941317	A	C
5	HAPMAP31056-BTA-114319	0	1964556	G	A
5	HAPMAP59394-RS29023442	0	1985730	G	A
5	ARS-BFGL-NGS-64100	0	2027232	A	G
5	BTB-01539669	0	2038856	G	A
5	HAPMAP39301-BTA-101948	0	2073705	C	A
5	BTA-101936-NO-RS	0	2098613	A	G
5	BTB-01539464	0	2129114	G	C
5	BTB-01539416	0	2157706	A	G
5	BTB-02075308	0	2193788	A	G
5	BTB-00214224	0	2236004	C	A
5	BTB-01421314	0	2307902	A	G
5	BTB-01421204	0	2355951	G	C
5	HAPMAP30277-BTA-149264	0	2405661	0	G
5	BTA-91681-NO-RS	0	2425567	A	G
5	HAPMAP43095-BTA-91680	0	2463897	G	A
5	BTB-02053074	0	2517249	A	G
5	BTA-74225-NO-RS	0	2586338	A	G
5	BTB-01817768	0	2641792	A	G
5	BTB-00214261	0	2673240	A	G
5	BTB-00214293	0	2695774	A	C
5	BTB-00214536	0	2755263	G	A
5	BTA-75194-NO-RS	0	2808142	A	G
5	BTA-75452-NO-RS	0	2845072	G	A
5	BTB-00214824	0	2925015	A	G
5	BTB-00214881	0	2968571	A	C
5	BTB-01787604	0	3002741	A	C
5	BTB-02076197	0	3035348	G	A
5	ARS-BFGL-NGS-15330	0	3073140	G	A
5	BTA-29578-NO-RS	0	3180610	0	C
5	ARS-BFGL-NGS-22097	0	3193766	C	A
5	BTB-01357389	0	3303955	A	G
5	BTA-26682-NO-RS	0	3405730	A	G
5	BTB-01357570	0	3473832	A	G
5	HAPMAP53447-RS29026845	0	3531860	G	A
5	BTB-00909851	0	3591811	G	A
5	BTB-00909994	0	3665810	G	A
5	BTA-60006-NO-RS	0	3702594	G	A
5	BTB-00910022	0	3783948	A	G
5	HAPMAP36248-SCAFFOLD285252_660	0	3900964	G	A
5	BTB-00214944	0	3928512	A	C
5	BTB-00214965	0	3951565	A	G
5	BTB-00910118	0	3981504	A	C
5	HAPMAP61058-RS29019196	0	4036881	A	C
5	ARS-BFGL-NGS-19171	0	4078195	G	A
5	BTB-00910380	0	4101269	G	A
5	ARS-BFGL-NGS-7397	0	4211243	G	A
5	HAPMAP39974-BTA-119920	0	4309575	C	A
5	BTB-00215584	0	4334771	A	C
5	HAPMAP34419-BES4_CONTIG182_128	0	4356757	C	G
5	ARS-BFGL-NGS-3503	0	4378140	A	G
5	BTB-00215286	0	4409637	A	G
5	BTA-72900-NO-RS	0	4441759	T	A
5	BTB-00215105	0	4472786	G	A
5	HAPMAP44984-BTA-72893	0	4501932	C	G
5	ARS-BFGL-NGS-41385	0	4544521	G	A
5	ARS-BFGL-NGS-107356	0	4597824	A	G
5	BTA-29483-NO-RS	0	4651940	C	A
5	BTB-01486719	0	4698476	A	G
5	BTB-01486771	0	4774743	A	G
5	BTB-01486812	0	4824708	A	G
5	BTA-85749-NO-RS	0	4875167	A	C
5	BTA-21047-NO-RS	0	4929181	C	A
5	BTB-00215711	0	4975616	A	G
5	ARS-BFGL-NGS-2956	0	5012505	A	G
5	HAPMAP42304-BTA-73062	0	5049476	G	A
5	HAPMAP44197-BTA-113898	0	5086215	A	G
5	ARS-BFGL-NGS-104695	0	5120813	G	A
5	HAPMAP31188-BTA-160500	0	5173072	A	G
5	BTB-00216386	0	5214146	A	G
5	BTA-73275-NO-RS	0	5275732	G	A
5	BTB-00216140	0	5319191	0	G
5	ARS-BFGL-NGS-106198	0	5345488	A	G
5	BTB-00216115	0	5375156	G	A
5	HAPMAP50082-BTA-73223	0	5400651	G	A
5	BTA-73200-NO-RS	0	5477307	A	G
5	ARS-BFGL-NGS-3594	0	5500808	G	A
5	BTB-00215816	0	5550983	A	G
5	BTB-00215874	0	5577631	C	A
5	BTA-73127-NO-RS	0	5605366	A	C
5	BTB-01200617	0	5644397	A	G
5	HAPMAP40881-BTA-109195	0	5668143	G	A
5	ARS-BFGL-NGS-35982	0	5693439	G	A
5	BTB-01793309	0	5766030	A	G
5	ARS-BFGL-NGS-51210	0	5806508	C	G
5	HAPMAP40041-BTA-109192	0	5856833	A	C
5	BTB-01200493	0	5883594	G	A
5	BTA-109189-NO-RS	0	5923591	A	G
5	BTB-01610675	0	6001881	G	A
5	BTB-01200402	0	6066421	A	G
5	UA-IFASA-4428	0	6123234	A	C
5	ARS-BFGL-NGS-105060	0	6160393	0	C
5	HAPMAP27170-BTA-142780	0	6220159	A	G
5	BTA-73940-NO-RS	0	6242179	G	A
5	HAPMAP59616-SS46526976	0	6266261	A	G
5	BTA-73915-NO-RS	0	6285184	A	G
5	BTB-00218118	0	6421602	A	G
5	HAPMAP38248-BTA-73843	0	6462823	C	A
5	BTB-00218064	0	6495010	G	A
5	BTB-00218031	0	6528982	C	A
5	BTB-00217980	0	6550831	G	A
5	HAPMAP40368-BTA-73779	0	6618844	A	G
5	BTB-00217895	0	6656617	C	A
5	BTA-73757-NO-RS	0	6689497	C	A
5	HAPMAP38523-BTA-73755	0	6711577	A	C
5	BTB-00217740	0	6735328	A	G
5	HAPMAP22799-BTA-142770	0	6762240	A	C
5	ARS-BFGL-NGS-36420	0	6786633	G	A
5	BTA-73686-NO-RS	0	6835640	C	A
5	BTB-00217507	0	6859970	A	C
5	BTA-73641-NO-RS	0	6913492	G	A
5	ARS-BFGL-NGS-97510	0	6942103	A	G
5	ARS-BFGL-NGS-39595	0	6976839	A	T
5	BTB-00217260	0	7002633	G	A
5	HAPMAP40084-BTA-73602	0	7053234	A	C
5	BTB-00218444	0	7145497	G	A
5	ARS-BFGL-NGS-102015	0	7175086	G	A
5	BTB-01858904	0	7227616	G	A
5	BTB-00216913	0	7271212	A	G
5	BTB-00216812	0	7314405	A	G
5	BTA-73513-NO-RS	0	7338536	G	C
5	BTB-00216795	0	7403599	0	G
5	ARS-BFGL-NGS-55743	0	7472621	A	G
5	ARS-BFGL-NGS-39989	0	7525986	A	G
5	ARS-BFGL-NGS-67208	0	7580480	0	G
5	BTB-01657584	0	7674802	A	C
5	BTA-111136-NO-RS	0	7705831	G	A
5	HAPMAP54917-RS29023586	0	7733715	G	A
5	ARS-BFGL-NGS-57915	0	7870014	A	G
5	BTB-01359812	0	7924892	A	G
5	BTB-01359857	0	7961905	0	G
5	BTB-01359959	0	7988169	A	G
5	BTB-01507733	0	8017402	A	G
5	BTB-01507754	0	8020226	A	G
5	BTB-01507839	0	8038841	A	G
5	HAPMAP44331-BTA-99326	0	8063248	G	A
5	BTA-99332-NO-RS	0	8083464	G	A
5	BTA-99337-NO-RS	0	8108001	A	G
5	BTA-00140-RS29013304	0	8142075	A	T
5	BTB-00220600	0	8204073	G	A
5	ARS-BFGL-NGS-32245	0	8232512	A	G
5	HAPMAP47722-BTA-75026	0	8296128	A	G
5	BTA-75037-NO-RS	0	8323427	A	G
5	BTB-01752331	0	8399818	G	A
5	BTB-00220941	0	8435987	A	G
5	BTB-00220966	0	8476871	A	G
5	UA-IFASA-4572	0	8562667	G	A
5	BTA-74150-NO-RS	0	8583306	G	A
5	ARS-BFGL-NGS-69702	0	8621147	G	A
5	ARS-BFGL-NGS-78236	0	8646040	A	G
5	ARS-BFGL-NGS-11736	0	8683607	C	A
5	ARS-BFGL-NGS-26845	0	8722180	0	A
5	ARS-BFGL-NGS-109524	0	8751248	C	A
5	HAPMAP50771-BTA-74233	0	8772796	G	A
5	BTB-00218821	0	8807063	A	G
5	ARS-BFGL-NGS-28269	0	8926782	G	A
5	BTB-00219231	0	8978484	G	A
5	ARS-BFGL-NGS-10677	0	9126222	G	A
5	HAPMAP48875-BTA-74500	0	9157214	G	A
5	HAPMAP23011-BTA-142804	0	9220940	0	A
5	BTB-00219569	0	9263262	G	A
5	ARS-BFGL-NGS-73619	0	9317851	A	G
5	BTB-00219600	0	9344250	A	C
5	BTB-00219662	0	9371522	A	G
5	BTA-74670-NO-RS	0	9437669	G	A
5	HAPMAP42658-BTA-74674	0	9472727	G	A
5	BTA-74684-NO-RS	0	9501290	G	A
5	HAPMAP58252-RS29024363	0	9652848	G	A
5	BTA-121674-NO-RS	0	9708718	A	G
5	HAPMAP32860-BTA-158424	0	9837147	G	A
5	ARS-BFGL-NGS-25358	0	9899160	A	G
5	BTB-01253890	0	9922225	A	C
5	BTB-01253754	0	9950705	G	A
5	ARS-BFGL-NGS-16627	0	10027908	G	A
5	BTB-00221620	0	10066097	G	A
5	BTA-75232-NO-RS	0	10104621	A	G
5	BTB-00221495	0	10138236	A	G
5	BTB-00221373	0	10198995	0	C
5	ARS-BFGL-NGS-69509	0	10236503	G	A
5	BTB-00221286	0	10256208	0	G
5	BTB-00222372	0	10278129	A	G
5	HAPMAP49738-BTA-75486	0	10335741	A	G
5	ARS-BFGL-NGS-3679	0	10381017	A	G
5	BTA-75479-NO-RS	0	10423634	A	C
5	HAPMAP54948-RS29009927	0	10482135	G	A
5	UA-IFASA-4222	0	10511028	C	A
5	BTB-01739441	0	10560048	G	A
5	BTA-119598-NO-RS	0	10626452	C	A
5	HAPMAP60358-RS29018681	0	10660785	G	A
5	BTA-23621-NO-RS	0	10735432	G	A
5	ARS-BFGL-NGS-72006	0	10839782	A	G
5	BTA-22405-NO-RS	0	10940707	G	A
5	HAPMAP27228-BTA-161652	0	10969920	G	A
5	HAPMAP43207-BTA-22406	0	10999214	A	G
5	BTB-01320246	0	11025282	A	G
5	BTB-01320261	0	11058587	G	A
5	BTA-75531-NO-RS	0	11100123	A	G
5	BTA-75515-NO-RS	0	11122965	G	A
5	HAPMAP55297-RS29017245	0	11158112	A	G
5	HAPMAP52005-BTA-75510	0	11197174	G	A
5	HAPMAP50090-BTA-75536	0	11284482	G	A
5	BTB-00223023	0	11314799	A	G
5	BTB-02029563	0	11342309	G	A
5	BTB-00223109	0	11464705	A	G
5	HAPMAP60169-RS29019788	0	11647027	G	A
5	ARS-BFGL-NGS-40481	0	11800467	G	A
5	ARS-BFGL-NGS-26310	0	12123561	C	A
5	ARS-BFGL-NGS-29426	0	12174285	G	A
5	ARS-BFGL-NGS-31399	0	12213478	A	G
5	ARS-BFGL-NGS-58588	0	12338455	G	A
5	ARS-BFGL-NGS-73207	0	12408591	A	G
5	ARS-BFGL-NGS-1161	0	12463666	A	G
5	DIAS-102	0	12660434	0	A
5	ARS-BFGL-NGS-6826	0	12725994	G	A
5	HAPMAP33970-BES11_CONTIG478_21	0	12759904	A	G
5	BTA-75591-NO-RS	0	12791449	A	G
5	ARS-BFGL-NGS-60066	0	12811138	C	A
5	HAPMAP38799-BTA-101880	0	12877996	0	C
5	ARS-BFGL-NGS-21381	0	12971317	A	G
5	HAPMAP49501-BTA-15676	0	13007538	A	G
5	HAPMAP46515-BTA-15679	0	13110436	A	T
5	ARS-BFGL-NGS-22061	0	13230398	A	G
5	ARS-BFGL-NGS-81155	0	13271489	A	C
5	HAPMAP39895-BTA-15668	0	13311842	A	C
5	HAPMAP59589-RS29018532	0	13632142	G	A
5	BTA-72768-NO-RS	0	13659330	A	G
5	DIAS-13	0	13968615	0	A
5	HAPMAP36482-SCAFFOLD163485_145	0	14000800	A	G
5	HAPMAP52967-RS29017027	0	14044364	A	G
5	HAPMAP32870-BTA-162083	0	14189730	A	G
5	HAPMAP58403-RS29020530	0	14305819	G	A
5	ARS-BFGL-NGS-84009	0	14481898	A	G
5	ARS-BFGL-NGS-41475	0	14556289	G	A
5	HAPMAP58532-RS29018522	0	14674886	G	A
5	HAPMAP28307-BTA-147588	0	14707823	C	G
5	BTA-87036-NO-RS	0	14741492	A	G
5	BTB-01113145	0	14838419	T	A
5	BTA-02257-RS29009814	0	14864337	G	A
5	HAPMAP55633-RS29023979	0	14894403	G	A
5	BTA-87049-NO-RS	0	14975598	A	G
5	ARS-BFGL-NGS-102679	0	15024272	A	G
5	BTA-05007-RS29019174	0	15061346	G	A
5	HAPMAP55237-RS29010308	0	15083929	A	G
5	BTA-92020-NO-RS	0	15105474	A	G
5	BTB-01508845	0	15149224	A	G
5	HAPMAP33479-BTA-137049	0	15224660	A	G
5	BTB-00862015	0	15258458	G	A
5	HAPMAP39032-BTA-59802	0	15296605	C	A
5	BTB-00905450	0	15322464	A	G
5	ARS-BFGL-NGS-82934	0	15346501	0	A
5	HAPMAP48014-BTA-59805	0	15369811	G	A
5	HAPMAP41949-BTA-72796	0	15514245	A	G
5	HAPMAP60079-RS29021032	0	15560977	A	G
5	DIAS-14	0	15644717	0	G
5	ARS-BFGL-NGS-3532	0	15673486	G	A
5	HAPMAP44400-BTA-72792	0	15696963	G	A
5	HAPMAP42369-BTA-93920	0	15780939	G	A
5	ARS-BFGL-NGS-20187	0	16024346	G	A
5	ARS-BFGL-NGS-68464	0	16163636	G	A
5	BTA-12588-RS29024540	0	16222106	C	G
5	BTA-20426-NO-RS	0	16332505	A	G
5	ARS-BFGL-NGS-51490	0	16522966	C	G
5	HAPMAP33068-BTA-160954	0	16545450	A	G
5	ARS-BFGL-NGS-66695	0	16605412	G	A
5	BTA-89424-NO-RS	0	16666769	A	G
5	BTA-109169-NO-RS	0	16712032	A	G
5	BTA-103542-NO-RS	0	16795347	C	A
5	ARS-BFGL-NGS-44205	0	16952114	A	G
5	ARS-BFGL-NGS-104042	0	17016269	A	G
5	BTB-01384461	0	17296345	0	A
5	ARS-BFGL-NGS-10032	0	17362801	G	A
5	BTA-74302-NO-RS	0	18047140	A	G
5	BTA-74304-NO-RS	0	18075032	G	A
5	HAPMAP25789-BTA-123396	0	18294913	A	G
5	BTA-123395-NO-RS	0	18298823	G	A
5	HAPMAP26418-BTA-147132	0	18321966	0	G
5	ARS-BFGL-NGS-31896	0	18396633	0	C
5	BTA-72821-NO-RS	0	18434417	G	A
5	BTA-72820-NO-RS	0	18456049	A	G
5	ARS-BFGL-NGS-14351	0	18519686	0	A
5	ARS-BFGL-NGS-29626	0	18586765	C	A
5	ARS-BFGL-NGS-18483	0	18726210	0	A
5	HAPMAP41762-BTA-117570	0	18943987	A	G
5	ARS-BFGL-NGS-92706	0	19250803	0	C
5	ARS-BFGL-NGS-58860	0	19281986	A	G
5	HAPMAP51040-BTA-72857	0	19358355	A	G
5	HAPMAP28068-BTA-72847	0	19438508	G	A
5	HAPMAP42303-BTA-72846	0	19458651	G	A
5	ARS-BFGL-NGS-36350	0	19531689	G	A
5	ARS-BFGL-NGS-6468	0	19668570	0	A
5	BTA-27242-NO-RS	0	19931600	A	G
5	HAPMAP41812-BTA-27269	0	19983794	G	A
5	ARS-BFGL-NGS-5863	0	20174640	A	C
5	BTA-06872-RS29021228	0	20512172	G	A
5	HAPMAP26407-BTA-142865	0	20609872	G	A
5	ARS-BFGL-NGS-106792	0	20903150	C	A
5	HAPMAP43960-BTA-85875	0	20976423	G	A
5	ARS-BFGL-NGS-16315	0	21026931	A	G
5	DIAS-17	0	21219341	0	A
5	ARS-BFGL-NGS-54735	0	21319989	A	G
5	BTA-94760-NO-RS	0	21369408	0	G
5	HAPMAP60266-RS29024423	0	21389684	A	G
5	HAPMAP42402-BTA-103350	0	21484201	A	G
5	ARS-BFGL-NGS-15746	0	21523820	G	A
5	ARS-BFGL-NGS-35869	0	21707809	A	G
5	HAPMAP42731-BTA-92931	0	21768260	G	A
5	HAPMAP57583-RS29014779	0	21876606	A	G
5	BTA-103859-NO-RS	0	21897708	0	G
5	BTA-103857-NO-RS	0	21922004	G	A
5	ARS-BFGL-NGS-73823	0	21994945	A	G
5	BTA-72912-NO-RS	0	22020313	A	G
5	ARS-BFGL-NGS-12094	0	22053661	C	A
5	HAPMAP45700-BTA-72915	0	22076793	G	C
5	BTA-72919-NO-RS	0	22097844	A	G
5	DIAS-25	0	22166031	0	A
5	HAPMAP41346-BTA-72920	0	22196364	A	G
5	BTA-01717-NO-RS	0	22225486	A	C
5	ARS-BFGL-NGS-40167	0	22327983	T	A
5	ARS-BFGL-NGS-44305	0	22350178	A	G
5	ARS-BFGL-NGS-35234	0	22685406	A	G
5	ARS-BFGL-NGS-93953	0	22737219	G	A
5	ARS-BFGL-NGS-90895	0	22777192	A	G
5	HAPMAP23146-BTA-123179	0	22847985	C	A
5	HAPMAP55454-RS29027427	0	22881974	A	G
5	HAPMAP51041-BTA-72970	0	22943453	G	A
5	BTA-72966-NO-RS	0	22987941	A	C
5	ARS-BFGL-NGS-97448	0	23055154	C	A
5	HAPMAP28359-BTA-142912	0	23147391	G	C
5	HAPMAP36616-SCAFFOLD310212_182	0	23171537	A	G
5	ARS-USMARC-217	0	23358457	0	G
5	HAPMAP41628-BTA-72959	0	23378977	G	A
5	BTA-72957-NO-RS	0	23408962	A	C
5	BTA-72955-NO-RS	0	23461203	A	G
5	HAPMAP47711-BTA-72953	0	23483262	A	G
5	BTA-72947-NO-RS	0	23568941	A	G
5	ARS-BFGL-NGS-34975	0	23825621	A	G
5	ARS-BFGL-NGS-12640	0	23861315	A	G
5	HAPMAP32320-BTA-142894	0	23924800	G	A
5	HAPMAP31771-BTA-142898	0	24111835	A	G
5	HAPMAP30819-BTA-142899	0	24214641	G	A
5	BTA-105595-NO-RS	0	24426434	A	G
5	ARS-BFGL-NGS-10291	0	24512405	A	G
5	ARS-BFGL-NGS-77906	0	24533402	G	A
5	HAPMAP51042-BTA-73045	0	24579644	G	A
5	ARS-BFGL-NGS-72504	0	24605672	A	G
5	ARS-BFGL-NGS-101539	0	24628072	G	A
5	BTA-73025-NO-RS	0	24722041	A	G
5	HAPMAP49729-BTA-73022	0	24778836	G	A
5	HAPMAP39810-BTA-121683	0	24826095	0	C
5	HAPMAP53250-RS29027200	0	24934918	G	A
5	HAPMAP56557-RS29010804	0	24960637	G	C
5	HAPMAP43343-BTA-73011	0	25027658	0	G
5	HAPMAP43920-BTA-73006	0	25067030	G	A
5	HAPMAP55554-SS46526312	0	25102148	G	A
5	ARS-BFGL-NGS-92025	0	25204948	G	A
5	BTA-73069-NO-RS	0	25304984	G	A
5	HAPMAP30257-BTA-142970	0	25358659	A	G
5	HAPMAP30820-BTA-142968	0	25379378	0	A
5	HAPMAP31455-BTA-148845	0	25436255	G	A
5	ARS-BFGL-NGS-109007	0	25462472	0	A
5	ARS-BFGL-NGS-14910	0	25518483	A	G
5	DIAS-36	0	25572070	0	A
5	HAPMAP60677-SS46526967	0	25597342	C	A
5	ARS-USMARC-666	0	25643874	C	A
5	ARS-USMARC-623	0	25670284	C	A
5	BTA-72978-NO-RS	0	25699752	C	A
5	ARS-USMARC-629	0	25738874	A	C
5	BTA-72980-NO-RS	0	25775985	A	C
5	ARS-USMARC-646	0	25800581	A	G
5	ARS-BFGL-NGS-8255	0	25915161	G	A
5	ARS-BFGL-NGS-57371	0	25934045	C	A
5	DIAS-39	0	25961936	0	A
5	ARS-BFGL-NGS-23961	0	25995476	G	A
5	ARS-BFGL-NGS-32724	0	26056742	G	A
5	HAPMAP41950-BTA-72999	0	26082666	G	A
5	ARS-BFGL-NGS-82224	0	26153069	A	G
5	ARS-BFGL-NGS-50553	0	26181410	C	G
5	ARS-BFGL-NGS-21191	0	26263552	A	G
5	ARS-BFGL-NGS-32476	0	26459925	G	A
5	HAPMAP44687-BTA-73295	0	26507844	G	A
5	BTA-73296-NO-RS	0	26526934	A	G
5	ARS-USMARC-622	0	26539525	C	A
5	ARS-BFGL-NGS-12229	0	26561662	A	G
5	ARS-BFGL-NGS-34382	0	26661043	G	A
5	ARS-BFGL-NGS-86519	0	26771532	0	C
5	HAPMAP30002-BTA-142983	0	26876852	A	G
5	ARS-BFGL-NGS-4312	0	26911621	A	G
5	ARS-BFGL-NGS-5790	0	26986116	C	A
5	ARS-USMARC-132	0	27042229	0	A
5	ARS-BFGL-NGS-59755	0	27086960	A	C
5	ARS-BFGL-NGS-34153	0	27214378	A	G
5	ARS-BFGL-NGS-87170	0	27235668	G	A
5	ARS-BFGL-NGS-34254	0	27287454	A	G
5	ARS-BFGL-NGS-72551	0	27498349	C	A
5	HAPMAP50081-BTA-73122	0	27601323	A	G
5	ARS-BFGL-NGS-103490	0	27715589	A	G
5	ARS-BFGL-NGS-71554	0	27748434	0	C
5	HAPMAP39353-BTA-73120	0	27777281	C	A
5	ARS-USMARC-PARENT-DQ500958-NO-	0	27825118	G	A
5	ARS-BFGL-NGS-7725	0	27839649	A	G
5	ARS-BFGL-NGS-98156	0	27869236	A	G
5	HAPMAP47087-BTA-73116	0	27898166	A	G
5	ARS-BFGL-NGS-15960	0	28024945	A	G
5	ARS-BFGL-NGS-5337	0	28054954	A	C
5	ARS-BFGL-NGS-25578	0	28120980	A	C
5	ARS-BFGL-NGS-100971	0	28153566	A	G
5	ARS-BFGL-NGS-85993	0	28209470	0	A
5	ARS-BFGL-NGS-44455	0	28304831	A	G
5	ARS-BFGL-NGS-7567	0	28331294	A	G
5	HAPMAP41951-BTA-73168	0	28442563	A	G
5	ARS-BFGL-NGS-70496	0	28476361	A	G
5	DIAS-55	0	28528446	0	A
5	ARS-BFGL-NGS-91751	0	28573792	G	A
5	ARS-BFGL-NGS-90297	0	28695066	A	G
5	HAPMAP43922-BTA-73158	0	28736911	A	G
5	ARS-USMARC-624	0	28859701	A	G
5	BTA-73088-NO-RS	0	28927363	A	G
5	HAPMAP43031-BTA-73175	0	29019138	0	G
5	BTA-73178-NO-RS	0	29043711	A	G
5	ARS-BFGL-NGS-8796	0	29095603	A	G
5	DIAS-48	0	29118204	0	G
5	BTA-73077-NO-RS	0	29157172	G	A
5	HAPMAP38548-BTA-97184	0	29240752	A	C
5	ARS-BFGL-NGS-38020	0	29264678	A	G
5	HAPMAP54777-RS29010208	0	29417971	0	A
5	BTA-73209-NO-RS	0	29496625	C	A
5	BTA-73210-NO-RS	0	29544481	A	G
5	HAPMAP23826-BTA-154980	0	29744744	0	A
5	ARS-BFGL-NGS-20135	0	29839619	G	A
5	ARS-BFGL-NGS-42778	0	29905675	0	C
5	UA-IFASA-2781	0	29989860	G	A
5	ARS-BFGL-NGS-49972	0	30012017	C	G
5	HAPMAP34759-BES10_CONTIG780_15	0	30061770	G	A
5	BTA-06718-NO-RS	0	30085168	A	G
5	HAPMAP47089-BTA-73292	0	30114907	A	G
5	HAPMAP39286-BTA-73191	0	30275164	A	C
5	ARS-USMARC-635	0	30353509	G	A
5	ARS-USMARC-633	0	30374517	A	G
5	HAPMAP52787-RS29024515	0	30417623	G	A
5	ARS-BFGL-NGS-53713	0	30439686	0	A
5	ARS-BFGL-NGS-15492	0	30476984	A	G
5	DIAS-62	0	30506974	0	A
5	ARS-BFGL-NGS-18775	0	30596246	0	G
5	ARS-BFGL-NGS-1251	0	30639518	A	G
5	ARS-BFGL-NGS-53461	0	30659497	A	G
5	ARS-BFGL-NGS-43909	0	30879776	A	C
5	ARS-BFGL-NGS-35577	0	30912029	A	G
5	ARS-BFGL-NGS-23612	0	30960699	G	A
5	DIAS-63	0	30994765	0	G
5	ARS-USMARC-701	0	31120420	0	G
5	ARS-USMARC-675	0	31164990	C	A
5	UA-IFASA-5621	0	31246762	A	G
5	BTA-73398-NO-RS	0	31305687	A	G
5	HAPMAP23022-BTA-161235	0	31613026	A	C
5	BTA-73392-NO-RS	0	32104484	G	A
5	ARS-BFGL-NGS-28024	0	32220261	A	G
5	HAPMAP23940-BTA-143067	0	32242664	0	C
5	ARS-BFGL-NGS-12166	0	32310418	G	A
5	ARS-BFGL-NGS-107690	0	32344836	0	A
5	ARS-BFGL-NGS-11851	0	32426908	A	G
5	ARS-BFGL-NGS-14419	0	32502917	A	G
5	ARS-USMARC-637	0	32596644	A	C
5	HAPMAP27479-BTA-73301	0	32627250	0	G
5	BTB-00225685	0	32662887	A	C
5	ARS-BFGL-NGS-101679	0	32688182	G	A
5	ARS-BFGL-NGS-46028	0	32741817	0	A
5	HAPMAP47390-BTA-73284	0	32773068	A	G
5	HAPMAP42150-BTA-25138	0	32819286	A	G
5	ARS-BFGL-NGS-717	0	32861996	G	A
5	BTB-01733013	0	32900374	A	G
5	UA-IFASA-3684	0	32928151	G	A
5	ARS-BFGL-NGS-12553	0	32983741	G	A
5	ARS-BFGL-NGS-92420	0	33078266	A	G
5	ARS-BFGL-NGS-57266	0	33136086	A	G
5	HAPMAP47184-BTA-114107	0	33173961	G	A
5	BTA-105159-NO-RS	0	33195704	A	C
5	HAPMAP46916-BTA-105154	0	33246646	G	A
5	BTB-01226666	0	33308772	G	A
5	HAPMAP27009-BTA-156880	0	33334061	G	A
5	BTB-01226625	0	33374776	G	A
5	BTB-01226620	0	33399811	G	A
5	BTB-01226603	0	33436079	G	A
5	BTB-01226567	0	33457988	A	C
5	ARS-BFGL-NGS-53694	0	33481261	G	A
5	BTA-117471-NO-RS	0	33508142	A	G
5	HAPMAP38881-BTA-117477	0	33550213	A	C
5	BTB-01205655	0	33586136	A	G
5	BTA-110108-NO-RS	0	33611572	A	C
5	BTB-01978398	0	33637178	G	A
5	HAPMAP1392-BTA-110107	0	33664289	0	A
5	BTA-110105-NO-RS	0	33687195	C	G
5	BTB-01953426	0	33709003	A	G
5	BTB-01205531	0	33762720	A	G
5	BTB-01205481	0	33808700	G	A
5	BTB-01205461	0	33835067	0	A
5	BTA-110099-NO-RS	0	33861705	G	A
5	BTB-01496004	0	33925229	G	A
5	HAPMAP39213-BTA-98187	0	33953799	A	C
5	BTB-01495858	0	33981125	A	G
5	ARS-BFGL-NGS-127	0	34002538	A	G
5	ARS-BFGL-NGS-25635	0	34082902	G	A
5	BTB-01495784	0	34101843	G	A
5	BTB-01740719	0	34180584	A	G
5	HAPMAP30868-BTA-158132	0	34220929	0	G
5	ARS-BFGL-NGS-35179	0	34325053	C	G
5	BTB-01591477	0	34371932	A	G
5	BTA-27700-NO-RS	0	34419894	G	A
5	BTB-01354509	0	34446901	A	C
5	BTB-01354536	0	34471037	G	A
5	BTA-27697-NO-RS	0	34524391	C	A
5	BTB-01513906	0	34704722	0	A
5	BTB-01794441	0	34859881	G	A
5	BTB-00572772	0	34937478	A	G
5	BTB-00572731	0	35023805	A	G
5	ARS-BFGL-NGS-1649	0	35186437	A	C
5	HAPMAP56154-RS29018650	0	35234997	T	A
5	UA-IFASA-9489	0	35300909	G	A
5	BTA-21377-NO-RS	0	35657214	G	A
5	BTA-40574-NO-RS	0	35689570	A	G
5	HAPMAP27156-BTA-131317	0	35713917	0	G
5	HAPMAP42995-BTA-60519	0	35958264	G	A
5	ARS-BFGL-NGS-109054	0	35996403	G	A
5	ARS-BFGL-NGS-40375	0	36041533	G	A
5	ARS-BFGL-NGS-66566	0	36122701	G	A
5	ARS-BFGL-NGS-29931	0	36528436	A	G
5	BTB-02015191	0	36553084	C	A
5	BTB-00225371	0	36578127	A	G
5	BTB-00225358	0	36607433	A	G
5	HAPMAP25273-BTA-143039	0	36631871	0	A
5	BTB-00225319	0	36653300	0	G
5	HAPMAP50083-BTA-73262	0	36688615	G	A
5	BTB-00225243	0	36772262	A	C
5	BTA-73258-NO-RS	0	36811811	G	C
5	BTB-00225211	0	36840356	G	A
5	BTB-00225184	0	36872182	A	C
5	ARS-USMARC-686	0	36917783	G	A
5	BTA-73240-NO-RS	0	36987357	G	A
5	ARS-BFGL-NGS-90269	0	37072176	G	A
5	ARS-BFGL-NGS-68492	0	37109231	A	G
5	BTB-01248659	0	37191443	G	A
5	ARS-BFGL-NGS-23988	0	37273786	G	A
5	BTB-01832706	0	37331234	G	A
5	BTB-01248439	0	37403771	C	A
5	BTB-01248388	0	37440296	A	C
5	HAPMAP28755-BTA-148390	0	37473650	0	C
5	BTA-118501-NO-RS	0	37516502	G	A
5	ARS-BFGL-NGS-92169	0	37573018	A	G
5	HAPMAP54173-RS29021717	0	37668761	A	G
5	HAPMAP58596-RS29013530	0	37804312	A	G
5	BTA-73413-NO-RS	0	37892017	G	A
5	HAPMAP43550-BTA-28784	0	37964220	A	G
5	ARS-BFGL-NGS-77437	0	38037796	C	A
5	ARS-BFGL-NGS-53488	0	38106808	A	G
5	HAPMAP23837-BTA-163643	0	38131225	C	A
5	ARS-BFGL-NGS-74560	0	38219625	0	C
5	HAPMAP57437-RS29017167	0	38248775	A	G
5	HAPMAP23819-BTA-143074	0	38275461	0	C
5	HAPMAP25560-BTA-143081	0	38304069	A	G
5	ARS-BFGL-NGS-108990	0	38329881	G	A
5	HAPMAP38042-BTA-73420	0	38390645	C	A
5	HAPMAP41953-BTA-73422	0	38466360	G	A
5	BTA-73433-NO-RS	0	38516646	G	A
5	BTA-73439-NO-RS	0	38701654	A	G
5	HAPMAP44125-BTA-73440	0	38749540	G	A
5	ARS-BFGL-NGS-54580	0	38862744	G	A
5	HAPMAP58789-RS29016364	0	38963818	A	G
5	ARS-BFGL-NGS-14271	0	39308331	A	G
5	ARS-BFGL-NGS-103340	0	39452772	A	G
5	ARS-BFGL-NGS-53475	0	39482132	A	G
5	ARS-BFGL-NGS-55630	0	39553560	A	G
5	ARS-BFGL-NGS-53817	0	39640565	G	A
5	HAPMAP27016-BTA-158722	0	39670854	G	A
5	BTA-119378-NO-RS	0	39694609	A	G
5	ARS-BFGL-NGS-49659	0	39720278	C	G
5	ARS-BFGL-NGS-29758	0	39920171	G	A
5	HAPMAP55164-RS29016423	0	40058566	A	G
5	BTB-01801679	0	40092319	G	A
5	ARS-BFGL-NGS-23432	0	40112322	G	C
5	HAPMAP52717-RS29026394	0	40144186	A	C
5	HAPMAP43741-BTA-100726	0	40170383	0	A
5	BTB-01524285	0	40192584	A	G
5	ARS-BFGL-NGS-10233	0	40274550	A	G
5	HAPMAP50570-BTA-112943	0	40366855	A	G
5	HAPMAP38094-BTA-112941	0	40402061	C	A
5	ARS-BFGL-NGS-81675	0	40428740	0	A
5	HAPMAP33077-BTA-163333	0	40445940	0	A
5	ARS-BFGL-NGS-65543	0	40512359	G	A
5	BTB-00226032	0	40553720	A	G
5	HAPMAP48064-BTA-73407	0	40554369	G	A
5	UA-IFASA-8207	0	40580237	A	G
5	HAPMAP53246-RS29026986	0	40605553	G	A
5	BTB-01700124	0	40638405	G	A
5	BTB-01700108	0	40664008	G	A
5	BTB-01700084	0	40692636	T	A
5	BTA-107940-NO-RS	0	40720679	0	G
5	ARS-BFGL-NGS-104287	0	40762830	A	G
5	HAPMAP44326-BTA-97746	0	40868010	A	G
5	BTB-01144811	0	40894646	C	A
5	BTB-01494277	0	40939678	G	A
5	BTB-01494257	0	40969028	G	A
5	ARS-BFGL-NGS-19252	0	41025310	0	A
5	HAPMAP49813-BTA-97737	0	41143539	A	G
5	BTA-97739-NO-RS	0	41170073	G	A
5	BTB-01854902	0	41241364	0	G
5	BTA-118386-NO-RS	0	41476949	A	G
5	HAPMAP58641-RS29010249	0	41521945	G	A
5	BTB-01342721	0	41565285	A	C
5	HAPMAP26211-BTA-162829	0	41637547	G	A
5	ARS-BFGL-NGS-22065	0	41695035	A	C
5	BTA-26132-NO-RS	0	41799777	G	A
5	ARS-BFGL-NGS-28318	0	41913821	G	A
5	HAPMAP27968-BTA-154024	0	42063044	G	A
5	BTA-105507-NO-RS	0	42085647	G	A
5	ARS-BFGL-NGS-41080	0	42166749	A	G
5	ARS-BFGL-NGS-18989	0	42188101	A	C
5	HAPMAP52463-RS29025831	0	42212768	A	C
5	BTA-91090-NO-RS	0	42241538	A	G
5	ARS-BFGL-NGS-69056	0	42285835	A	C
5	ARS-BFGL-NGS-98588	0	42436216	A	C
5	ARS-BFGL-NGS-40367	0	42528376	C	A
5	BTA-119068-NO-RS	0	42605932	A	G
5	BTA-119080-NO-RS	0	42656382	G	A
5	BTB-01255930	0	42680103	G	A
5	BTB-01255969	0	42743482	A	G
5	ARS-BFGL-NGS-7850	0	42775818	A	G
5	ARS-BFGL-NGS-73955	0	42837081	A	G
5	HAPMAP52150-RS29012326	0	42868612	C	A
5	BTB-01256193	0	42889932	0	A
5	BTA-73464-NO-RS	0	42918584	A	G
5	DIAS-85	0	42953144	0	A
5	HAPMAP58370-RS29014396	0	43003607	G	A
5	BTB-00226490	0	43034529	A	G
5	BTB-00226457	0	43102083	A	G
5	BTB-00226439	0	43125599	A	G
5	ARS-BFGL-NGS-65121	0	43209929	A	G
5	ARS-BFGL-NGS-62008	0	43253141	G	A
5	BTB-01968129	0	43315469	G	A
5	BTB-01477513	0	43365207	A	C
5	BTB-01477536	0	43417275	A	G
5	BTA-96544-NO-RS	0	43448332	G	A
5	BTB-01477571	0	43481128	G	A
5	HAPMAP42018-BTA-96546	0	43540910	A	G
5	ARS-BFGL-NGS-30677	0	43565856	A	G
5	BTA-112529-NO-RS	0	43629951	G	A
5	BTB-00227046	0	43703975	G	A
5	BTB-00227037	0	43736571	A	G
5	HAPMAP51299-BTA-73473	0	43799282	G	A
5	HAPMAP38177-BTA-73472	0	43852761	C	A
5	ARS-BFGL-NGS-38733	0	43940765	A	G
5	BTB-00226603	0	43977904	G	A
5	BTB-00226565	0	44009723	A	G
5	HAPMAP26479-BTA-162312	0	44059505	G	A
5	HAPMAP24837-BTA-143084	0	44080148	0	A
5	ARS-USMARC-609	0	44107145	A	G
5	ARS-USMARC-610	0	44129994	G	A
5	ARS-USMARC-674	0	44187145	A	C
5	BTB-00226316	0	44216453	0	A
5	BTB-00226386	0	44268500	G	C
5	HAPMAP31830-BTA-160345	0	44350725	A	G
5	BTA-27077-NO-RS	0	44395286	A	G
5	BTB-01752230	0	44578979	A	G
5	BTB-00226634	0	44695924	A	G
5	ARS-BFGL-NGS-105217	0	44851029	C	A
5	ARS-BFGL-NGS-7433	0	44885503	C	A
5	ARS-BFGL-NGS-7799	0	44936099	A	G
5	HAPMAP49848-BTA-106779	0	45089737	A	G
5	BTA-106792-NO-RS	0	45109963	A	G
5	ARS-BFGL-NGS-86348	0	45134007	G	A
5	HAPMAP41954-BTA-73479	0	45159766	G	A
5	ARS-BFGL-NGS-92039	0	45203164	C	A
5	HAPMAP43728-BTA-94000	0	45306060	A	G
5	HAPMAP25585-BTA-150007	0	45420592	A	G
5	ARS-BFGL-NGS-42961	0	45525436	T	A
5	ARS-BFGL-NGS-57104	0	45580386	C	A
5	ARS-USMARC-614	0	45722126	G	A
5	ARS-USMARC-636	0	45774499	G	A
5	ARS-USMARC-652	0	45807839	G	A
5	ARS-USMARC-657	0	45834943	T	A
5	ARS-BFGL-NGS-3271	0	45891564	T	A
5	HAPMAP38983-BTA-73489	0	45926002	A	C
5	ARS-BFGL-NGS-43575	0	45971062	G	A
5	HAPMAP39118-BTA-73484	0	46090794	A	C
5	DIAS-88	0	46132243	0	G
5	ARS-BFGL-NGS-22009	0	46279541	A	G
5	HAPMAP24085-BTA-143102	0	46364432	A	C
5	ARS-BFGL-NGS-98210	0	46454015	G	A
5	ARS-BFGL-NGS-76882	0	46526409	G	A
5	HAPMAP50523-BTA-98407	0	46741275	A	G
5	ARS-BFGL-NGS-73392	0	46895290	A	C
5	BTA-98399-NO-RS	0	46968644	A	G
5	HAPMAP50837-BTA-98392	0	46995137	A	G
5	BTA-98390-NO-RS	0	47081143	0	C
5	BTA-98387-NO-RS	0	47141525	A	G
5	ARS-BFGL-NGS-10812	0	47211302	A	G
5	ARS-BFGL-NGS-31328	0	47446050	A	G
5	ARS-BFGL-NGS-58394	0	47539203	G	A
5	ARS-BFGL-NGS-37989	0	47906844	A	G
5	BTA-11044-RS29016809	0	48080259	A	G
5	BTA-73523-NO-RS	0	48131956	G	A
5	HAPMAP42655-BTA-73526	0	48157147	A	G
5	ARS-BFGL-NGS-101999	0	48183934	0	A
5	HAPMAP41074-BTA-73520	0	48351526	G	A
5	ARS-BFGL-NGS-40753	0	48460111	A	C
5	ARS-BFGL-NGS-26724	0	48514266	A	T
5	BTA-73516-NO-RS	0	48752237	G	A
5	ARS-BFGL-NGS-23564	0	48964228	C	G
5	HAPMAP31863-BTA-27454	0	48993294	0	A
5	HAPMAP41813-BTA-27442	0	49044380	G	A
5	ARS-BFGL-NGS-106186	0	49154699	A	G
5	ARS-BFGL-NGS-69333	0	49350626	A	G
5	HAPMAP26495-BTA-27453	0	49399070	0	A
5	HAPMAP23955-BTA-163276	0	49485954	C	A
5	ARS-BFGL-NGS-37410	0	49530448	0	A
5	ARS-BFGL-NGS-43694	0	49650207	C	A
5	ARS-BFGL-NGS-58429	0	49727902	A	C
5	ARS-BFGL-NGS-34352	0	49842685	G	A
5	ARS-BFGL-NGS-89539	0	50175236	A	G
5	BTA-27444-NO-RS	0	50229041	A	G
5	ARS-BFGL-NGS-20825	0	50335416	A	G
5	HAPMAP26745-BTA-157111	0	50382265	G	A
5	ARS-BFGL-NGS-101569	0	50456512	G	A
5	BTA-89331-NO-RS	0	50479815	A	G
5	BTA-17628-NO-RS	0	50688501	A	G
5	ARS-BFGL-NGS-78607	0	50707223	0	A
5	HAPMAP44526-BTA-17619	0	50731517	A	G
5	HAPMAP28821-BTA-159936	0	50806660	0	C
5	ARS-BFGL-NGS-92172	0	50843762	A	G
5	HAPMAP29845-BTA-152324	0	50870187	G	A
5	HAPMAP27137-BTA-100569	0	50918096	0	G
5	ARS-BFGL-NGS-33745	0	51064864	G	A
5	ARS-BFGL-NGS-80084	0	51113065	A	G
5	ARS-BFGL-NGS-96600	0	51141012	G	A
5	ARS-BFGL-NGS-20603	0	51162562	0	C
5	HAPMAP42656-BTA-73551	0	51213449	G	A
5	HAPMAP49938-BTA-26588	0	51569462	A	G
5	HAPMAP50633-BTA-26590	0	51604559	G	A
5	HAPMAP30892-BTA-162988	0	51700241	0	G
5	ARS-BFGL-NGS-56648	0	51762857	A	G
5	HAPMAP42734-BTA-93390	0	51787600	G	A
5	HAPMAP43924-BTA-73528	0	51860369	A	G
5	DIAS-96	0	52122112	0	G
5	ARS-BFGL-NGS-52586	0	52249541	G	A
5	HAPMAP39507-BTA-73544	0	52300318	A	C
5	DIAS-97	0	52357937	0	A
5	HAPMAP43667-BTA-73533	0	52600701	A	G
5	ARS-BFGL-NGS-8741	0	53263967	A	G
5	BTA-99758-NO-RS	0	53576870	A	G
5	HAPMAP51300-BTA-73606	0	53668065	G	A
5	BTA-85538-NO-RS	0	53704130	A	G
5	HAPMAP26971-BTA-147163	0	53734114	A	G
5	HAPMAP48266-BTA-25355	0	53927959	A	G
5	HAPMAP43887-BTA-58386	0	54045462	A	G
5	BTA-58378-NO-RS	0	54171859	A	G
5	HAPMAP57581-RS29014628	0	54209940	G	A
5	ARS-BFGL-NGS-55886	0	54231399	A	G
5	HAPMAP41994-BTA-86487	0	54310578	A	G
5	ARS-BFGL-NGS-103359	0	54333458	A	G
5	HAPMAP60074-RS29020121	0	54369185	G	A
5	HAPMAP42984-BTA-58358	0	54449817	A	G
5	ARS-BFGL-NGS-30772	0	54613068	G	A
5	ARS-BFGL-NGS-67203	0	54711045	G	A
5	ARS-BFGL-NGS-7003	0	54745039	A	G
5	ARS-BFGL-NGS-26820	0	54887742	0	A
5	HAPMAP57248-RS29018609	0	54933394	A	G
5	ARS-BFGL-NGS-3921	0	54964499	G	A
5	HAPMAP48560-BTA-101652	0	55015181	A	G
5	HAPMAP38648-BTA-101665	0	55083679	0	C
5	BTA-88188-NO-RS	0	55193544	A	G
5	BTA-54940-NO-RS	0	55263796	C	A
5	BTA-54938-NO-RS	0	55314257	G	A
5	HAPMAP41576-BTA-54925	0	55378288	A	G
5	ARS-BFGL-NGS-92026	0	55407180	G	A
5	HAPMAP38165-BTA-54923	0	55510650	A	C
5	ARS-BFGL-NGS-21671	0	55555604	0	C
5	ARS-BFGL-NGS-81838	0	55616571	A	G
5	HAPMAP60308-RS29026607	0	55652161	A	G
5	HAPMAP26409-BTA-143127	0	55803789	G	A
5	ARS-BFGL-NGS-14970	0	55865567	A	G
5	BTA-73609-NO-RS	0	55945273	C	G
5	ARS-BFGL-NGS-84483	0	55967255	A	G
5	ARS-BFGL-NGS-39709	0	56213959	G	A
5	BTA-73613-NO-RS	0	56237069	G	A
5	ARS-BFGL-NGS-12528	0	56515069	G	A
5	ARS-BFGL-NGS-4763	0	56585423	A	G
5	ARS-BFGL-NGS-104746	0	56618321	G	A
5	HAPMAP30258-BTA-143119	0	56661587	G	A
5	ARS-BFGL-NGS-14781	0	56766165	A	G
5	ARS-BFGL-NGS-108437	0	57008880	A	G
5	BTA-73563-NO-RS	0	57087530	A	G
5	HAPMAP47090-BTA-73564	0	57165320	A	G
5	BTA-122999-NO-RS	0	57196542	0	G
5	ARS-BFGL-NGS-73683	0	57234673	0	C
5	ARS-BFGL-NGS-21434	0	57305230	A	C
5	ARS-BFGL-NGS-100634	0	57335801	G	A
5	UA-IFASA-6196	0	57383719	A	G
5	HAPMAP33935-BES11_CONTIG132_79	0	57404217	A	C
5	HAPMAP46721-BTA-73566	0	57424855	A	G
5	HAPMAP34521-BES10_CONTIG695_99	0	57470387	G	A
5	HAPMAP34864-BES11_CONTIG325_83	0	57557646	A	G
5	ARS-BFGL-NGS-44271	0	57606624	A	G
5	ARS-BFGL-NGS-107167	0	57640020	0	A
5	HAPMAP60668-RS29018280	0	57681031	C	A
5	HAPMAP26410-BTA-143139	0	57780232	A	G
5	ARS-BFGL-NGS-1380	0	57822696	0	A
5	ARS-BFGL-NGS-86032	0	57927005	0	C
5	ARS-BFGL-NGS-12487	0	57953405	G	A
5	ARS-BFGL-NGS-103394	0	57977594	G	A
5	HAPMAP57440-RS29017368	0	58003271	A	G
5	HAPMAP27035-BTA-162841	0	58282365	G	A
5	ARS-BFGL-NGS-56672	0	58583012	G	A
5	ARS-BFGL-NGS-35956	0	58638702	G	A
5	HAPMAP38085-BTA-87616	0	58676713	A	C
5	HAPMAP40158-BTA-104729	0	59665562	A	C
5	ARS-BFGL-NGS-44413	0	59840330	A	T
5	ARS-BFGL-NGS-54880	0	60192709	G	A
5	HAPMAP27767-BTA-154179	0	60263049	A	G
5	HAPMAP53993-RS29024740	0	60373086	G	A
5	ARS-BFGL-NGS-55084	0	60513092	A	G
5	ARS-BFGL-NGS-5504	0	60556520	A	G
5	ARS-BFGL-NGS-7741	0	60583869	G	A
5	ARS-BFGL-NGS-24154	0	60604166	A	G
5	HAPMAP60306-RS29023088	0	60665676	A	G
5	ARS-BFGL-NGS-35987	0	60711494	A	G
5	ARS-BFGL-NGS-105635	0	60853160	G	A
5	ARS-BFGL-NGS-3146	0	60886560	G	A
5	HAPMAP33053-BTA-155011	0	60985883	0	G
5	ARS-BFGL-NGS-2707	0	61040367	A	G
5	HAPMAP59591-RS29018854	0	61096824	0	G
5	HAPMAP48872-BTA-73734	0	61133643	A	G
5	ARS-BFGL-NGS-76136	0	61160278	C	A
5	BTA-73733-NO-RS	0	61183506	C	A
5	UA-IFASA-2202	0	61232643	G	A
5	ARS-BFGL-NGS-104182	0	61286713	G	A
5	ARS-BFGL-NGS-44773	0	61325606	A	G
5	ARS-BFGL-NGS-30685	0	61363211	A	G
5	HAPMAP39777-BTA-73723	0	61400176	C	A
5	ARS-BFGL-NGS-105299	0	61517987	A	G
5	HAPMAP48066-BTA-73690	0	61561987	A	G
5	HAPMAP38984-BTA-73694	0	61598840	A	C
5	ARS-BFGL-NGS-11981	0	61626556	0	A
5	HAPMAP43344-BTA-73719	0	61728506	A	G
5	BTA-73718-NO-RS	0	61790994	A	C
5	ARS-BFGL-NGS-7020	0	61861737	G	A
5	ARS-BFGL-NGS-23104	0	61959204	A	C
5	BTA-73667-NO-RS	0	62049737	A	G
5	BTA-73669-NO-RS	0	62180846	A	C
5	HAPMAP49730-BTA-73676	0	62276336	G	A
5	BTA-73677-NO-RS	0	62360769	G	A
5	BTA-97422-NO-RS	0	62394447	A	G
5	HAPMAP54087-RS29009717	0	62435307	A	G
5	ARS-BFGL-NGS-100699	0	62469899	A	G
5	HAPMAP24838-BTA-143176	0	62493151	G	A
5	ARS-BFGL-NGS-72638	0	62633912	A	G
5	ARS-BFGL-NGS-16004	0	62687768	A	G
5	HAPMAP41474-BTA-20293	0	62755522	G	A
5	ARS-BFGL-NGS-99269	0	62832681	G	A
5	ARS-BFGL-NGS-72491	0	62882624	A	G
5	ARS-BFGL-NGS-20969	0	62920850	A	G
5	ARS-BFGL-NGS-57382	0	63013343	A	G
5	ARS-BFGL-NGS-43075	0	63113033	0	G
5	ARS-BFGL-NGS-98279	0	63226065	A	G
5	HAPMAP52242-RS29012227	0	63273238	A	C
5	HAPMAP27761-BTA-151316	0	63452696	A	G
5	ARS-BFGL-NGS-44991	0	63527807	C	G
5	BTA-20508-NO-RS	0	63812430	G	A
5	ARS-BFGL-NGS-71801	0	63870367	A	G
5	ARS-BFGL-NGS-45045	0	63899453	T	A
5	HAPMAP49515-BTA-18233	0	63983082	A	G
5	ARS-BFGL-NGS-101136	0	64003845	A	G
5	ARS-BFGL-NGS-60284	0	64125159	G	A
5	BTA-73798-NO-RS	0	64159826	G	A
5	BTA-73797-NO-RS	0	64190317	A	G
5	HAPMAP55537-RS29016129	0	64380551	A	G
5	HAPMAP52663-RS29003804	0	64503182	A	C
5	HAPMAP49418-BTA-103327	0	64565816	A	G
5	ARS-BFGL-NGS-80970	0	64646023	0	A
5	HAPMAP60525-RS29019791	0	64797468	C	A
5	ARS-BFGL-NGS-60473	0	64933958	G	A
5	HAPMAP43010-BTA-66698	0	64973223	A	G
5	HAPMAP25652-BTA-73867	0	65074617	G	A
5	HAPMAP27803-BTA-66694	0	65095289	G	A
5	ARS-BFGL-NGS-101258	0	65184723	C	A
5	ARS-BFGL-NGS-24122	0	65228699	A	C
5	HAPMAP54116-RS29011749	0	65261569	A	G
5	ARS-BFGL-NGS-34435	0	65365377	A	G
5	ARS-BFGL-NGS-15795	0	65553318	0	G
5	HAPMAP47716-BTA-73866	0	65597776	G	A
5	HAPMAP41077-BTA-73865	0	65657906	G	A
5	HAPMAP52265-RS29027362	0	65693887	C	A
5	ARS-BFGL-NGS-20849	0	65743920	A	C
5	HAPMAP50179-BTA-02418	0	65777889	A	G
5	ARS-BFGL-NGS-21991	0	65851825	G	A
5	ARS-BFGL-NGS-62748	0	65922088	A	G
5	ARS-BFGL-NGS-15520	0	65986618	G	A
5	HAPMAP47760-BTA-85576	0	65998778	A	G
5	BTA-85566-NO-RS	0	66040455	G	A
5	BTA-85562-NO-RS	0	66083568	A	G
5	ARS-BFGL-NGS-15787	0	66157408	C	G
5	ARS-BFGL-NGS-104108	0	66480185	G	A
5	ARS-BFGL-NGS-62891	0	66527346	0	G
5	ARS-BFGL-NGS-100547	0	66784879	C	A
5	HAPMAP59828-RS29027014	0	66830677	A	G
5	BTA-73767-NO-RS	0	66869513	A	G
5	HAPMAP41724-BTA-101837	0	66940077	G	A
5	ARS-BFGL-NGS-23025	0	66976106	G	A
5	BTA-73768-NO-RS	0	67031023	G	A
5	HAPMAP40581-BTA-73771	0	67153683	A	G
5	ARS-BFGL-NGS-54507	0	67344893	G	A
5	ARS-BFGL-NGS-108589	0	67408071	C	A
5	HAPMAP45512-BTA-73822	0	67498131	G	C
5	ARS-BFGL-NGS-28026	0	67586221	A	G
5	ARS-BFGL-NGS-53578	0	67780167	A	G
5	ARS-BFGL-NGS-8241	0	67824220	G	A
5	HAPMAP54136-RS29019962	0	67902804	G	A
5	HAPMAP31838-BTA-161607	0	67992565	0	G
5	HAPMAP41155-BTA-112870	0	68039989	A	G
5	BTA-46975-NO-RS	0	68220538	C	G
5	ARS-BFGL-NGS-71447	0	68265188	A	G
5	HAPMAP49622-BTA-46973	0	68294607	G	A
5	ARS-BFGL-NGS-3906	0	68363301	A	G
5	ARS-BFGL-NGS-24738	0	68386932	A	G
5	ARS-BFGL-NGS-61694	0	68433351	G	A
5	ARS-BFGL-NGS-25684	0	68461765	A	G
5	HAPMAP41274-BTA-46964	0	68548817	G	A
5	HAPMAP50366-BTA-46960	0	68610818	G	A
5	ARS-BFGL-NGS-33119	0	68632534	G	A
5	HAPMAP27171-BTA-143541	0	68821433	0	A
5	HAPMAP54640-RS29022240	0	68880383	G	A
5	HAPMAP26947-BTA-133787	0	69205786	A	G
5	HAPMAP41008-BTA-49717	0	69240672	A	G
5	ARS-BFGL-NGS-26837	0	69276358	A	C
5	HAPMAP53566-RS29013289	0	69351812	G	A
5	HAPMAP52961-RS29016208	0	69453205	G	A
5	ARS-BFGL-NGS-71718	0	69483211	C	A
5	HAPMAP34577-BES3_CONTIG412_886	0	69512930	G	A
5	HAPMAP57626-RS29027086	0	69548960	G	A
5	ARS-BFGL-NGS-81622	0	69571158	C	A
5	BTA-49720-NO-RS	0	69658153	C	A
5	HAPMAP40437-BTA-49726	0	69686900	A	G
5	ARS-BFGL-NGS-31540	0	69719605	G	A
5	ARS-BFGL-NGS-3424	0	69744666	0	A
5	ARS-BFGL-NGS-23785	0	69856333	0	C
5	ARS-BFGL-NGS-36257	0	69935577	A	G
5	ARS-BFGL-NGS-100875	0	69956249	A	G
5	ARS-BFGL-NGS-54671	0	69978115	0	G
5	HAPMAP32574-BTA-143217	0	70020344	G	A
5	ARS-BFGL-NGS-25359	0	70049126	G	A
5	HAPMAP51487-BTA-73847	0	70075232	A	G
5	BTA-73842-NO-RS	0	70175036	A	G
5	ARS-BFGL-NGS-106520	0	70199843	G	A
5	HAPMAP52789-RS29018750	0	70258225	G	A
5	ARS-BFGL-NGS-41363	0	70305631	C	A
5	ARS-BFGL-NGS-25193	0	70445471	0	G
5	BTA-73832-NO-RS	0	70471512	A	G
5	HAPMAP23032-BTA-73828	0	70762660	C	A
5	ARS-BFGL-NGS-43470	0	70867535	A	G
5	ARS-BFGL-NGS-3506	0	70897603	G	A
5	ARS-BFGL-NGS-19565	0	70936456	0	G
5	BTA-109744-NO-RS	0	70969212	G	A
5	ARS-BFGL-NGS-19442	0	70997483	A	G
5	ARS-BFGL-NGS-12711	0	71045870	A	G
5	ARS-BFGL-NGS-82844	0	71097173	A	G
5	BTA-109739-NO-RS	0	71120972	0	G
5	ARS-BFGL-NGS-62562	0	71176757	A	C
5	ARS-BFGL-NGS-80634	0	71272297	A	G
5	ARS-BFGL-NGS-64470	0	71432740	0	A
5	ARS-BFGL-NGS-76692	0	71475195	A	G
5	BTA-73902-NO-RS	0	71526049	C	G
5	ARS-BFGL-NGS-25941	0	71587478	C	A
5	ARS-BFGL-NGS-8401	0	71621207	A	C
5	ARS-BFGL-NGS-58020	0	71726467	G	A
5	ARS-BFGL-NGS-106229	0	71749375	G	A
5	ARS-BFGL-NGS-12807	0	71778071	A	G
5	HAPMAP57762-SS46526764	0	71810896	G	A
5	ARS-BFGL-NGS-57253	0	71922041	0	A
5	BTA-73923-NO-RS	0	71954328	A	G
5	HAPMAP40191-BTA-73919	0	71978791	C	A
5	BTA-73913-NO-RS	0	72023321	A	C
5	BTA-73912-NO-RS	0	72044945	A	C
5	ARS-BFGL-NGS-25351	0	72082602	G	A
5	ARS-BFGL-NGS-24506	0	72142911	A	G
5	ARS-BFGL-NGS-9747	0	72185576	G	A
5	ARS-BFGL-NGS-70198	0	72243381	G	A
5	ARS-BFGL-NGS-38863	0	72300259	C	A
5	HAPMAP39452-BTA-94180	0	72345409	C	A
5	ARS-BFGL-NGS-18105	0	72390588	A	G
5	ARS-BFGL-NGS-18273	0	72414582	A	G
5	BTB-01449199	0	72443833	G	A
5	ARS-BFGL-NGS-6898	0	72552593	0	A
5	ARS-BFGL-NGS-79121	0	72618051	G	A
5	BTB-00229458	0	72669617	A	G
5	ARS-BFGL-NGS-88709	0	72691446	A	G
5	ARS-BFGL-NGS-38275	0	72771241	G	A
5	ARS-BFGL-NGS-98654	0	72818557	G	A
5	BTA-121690-NO-RS	0	72938296	G	A
5	ARS-BFGL-NGS-26139	0	72982750	A	G
5	HAPMAP26680-BTA-143238	0	73075516	0	G
5	ARS-BFGL-NGS-29546	0	73258507	A	C
5	ARS-BFGL-NGS-101650	0	73334655	G	A
5	BTA-119247-NO-RS	0	73419142	G	A
5	UA-IFASA-2027	0	73446207	G	A
5	ARS-BFGL-NGS-29114	0	73555022	G	A
5	BTA-74009-NO-RS	0	73664348	A	G
5	ARS-BFGL-NGS-1177	0	73713772	0	C
5	HAPMAP23948-BTA-153677	0	73749369	0	C
5	ARS-BFGL-NGS-87789	0	73799375	G	A
5	ARS-BFGL-NGS-42349	0	73841338	A	G
5	HAPMAP32575-BTA-143242	0	73871386	0	G
5	HAPMAP39288-BTA-73961	0	73898858	C	A
5	ARS-BFGL-NGS-100454	0	73939508	G	A
5	ARS-BFGL-NGS-105011	0	73976636	G	A
5	HAPMAP46320-BTA-74099	0	74010148	T	A
5	ARS-BFGL-NGS-103941	0	74062827	G	A
5	ARS-BFGL-NGS-44429	0	74112235	A	C
5	ARS-BFGL-NGS-48741	0	74170131	A	T
5	ARS-BFGL-NGS-101748	0	74191590	G	A
5	ARS-BFGL-NGS-91626	0	74221369	G	A
5	ARS-BFGL-NGS-42948	0	74275630	G	A
5	BTB-00230297	0	74382150	A	G
5	BTB-00230300	0	74406599	0	G
5	BTA-73985-NO-RS	0	74435895	A	G
5	ARS-BFGL-NGS-103091	0	74518588	A	G
5	ARS-BFGL-NGS-42926	0	74551645	A	C
5	ARS-BFGL-NGS-68881	0	74593114	A	G
5	ARS-BFGL-NGS-107956	0	74886585	G	A
5	HAPMAP40583-BTA-74092	0	74921819	G	A
5	ARS-BFGL-NGS-40570	0	75090908	A	C
5	ARS-BFGL-NGS-10699	0	75137820	A	G
5	ARS-BFGL-NGS-21953	0	75164239	A	G
5	HAPMAP46673-BTA-74066	0	75205122	A	T
5	ARS-BFGL-NGS-32644	0	75227241	A	G
5	ARS-BFGL-NGS-103088	0	75265831	G	A
5	ARS-BFGL-NGS-60502	0	75319473	A	G
5	ARS-BFGL-NGS-44080	0	75361846	A	G
5	HAPMAP50084-BTA-74042	0	75417666	A	G
5	HAPMAP40676-BTA-121691	0	75461246	A	G
5	ARS-BFGL-NGS-80785	0	75518275	A	C
5	ARS-BFGL-NGS-4875	0	75548821	G	A
5	HAPMAP48524-BTA-92140	0	75684520	G	A
5	ARS-BFGL-NGS-21133	0	75722589	G	A
5	ARS-BFGL-NGS-77601	0	75757551	A	C
5	BTA-74036-NO-RS	0	75794378	C	G
5	BTA-74076-NO-RS	0	76019053	A	G
5	ARS-BFGL-NGS-73201	0	76049319	C	A
5	ARS-BFGL-NGS-74886	0	76091862	G	A
5	ARS-BFGL-NGS-11281	0	76200813	G	A
5	ARS-BFGL-NGS-101822	0	76286670	A	G
5	ARS-BFGL-NGS-80555	0	76317361	G	A
5	HAPMAP46399-BTA-109621	0	76339294	A	T
5	ARS-BFGL-NGS-77016	0	76385743	A	C
5	ARS-BFGL-NGS-17195	0	76457030	A	G
5	BTB-01830189	0	76479355	A	G
5	HAPMAP24162-BTA-160429	0	76501658	C	A
5	BTB-01700719	0	76533399	C	A
5	BTB-01456593	0	76691828	A	C
5	HAPMAP54557-RS29012924	0	76724602	A	G
5	BTB-01456504	0	76778020	A	G
5	HAPMAP50896-BTA-122135	0	76811165	G	A
5	HAPMAP38822-BTA-25276	0	76845196	A	C
5	BTB-01908691	0	76870778	A	G
5	BTB-01445567	0	76919992	G	A
5	BTB-01930671	0	76956329	G	A
5	BTB-01445745	0	77030659	A	G
5	BTB-01445778	0	77056825	C	A
5	BTB-00231742	0	77095345	C	G
5	HAPMAP43928-BTA-74110	0	77116302	G	A
5	BTB-00232106	0	77177828	A	G
5	HAPMAP25561-BTA-143277	0	77287989	A	G
5	BTB-00232546	0	77311671	A	G
5	BTA-32792-NO-RS	0	77371444	A	C
5	HAPMAP38950-BTA-32795	0	77413005	A	C
5	BTB-00525741	0	77475950	0	G
5	HAPMAP46723-BTA-74145	0	77503023	G	A
5	ARS-BFGL-NGS-101198	0	77563893	C	A
5	BTB-00232612	0	77679706	A	G
5	BTB-00232615	0	77702287	0	A
5	BTA-74148-NO-RS	0	77733009	A	G
5	ARS-BFGL-NGS-106744	0	77780682	A	G
5	HAPMAP27904-BTA-74152	0	77873830	0	G
5	BTA-74159-NO-RS	0	78115795	A	G
5	ARS-BFGL-NGS-99356	0	78158838	A	G
5	HAPMAP41630-BTA-74182	0	78206091	A	G
5	BTA-74185-NO-RS	0	78485764	A	G
5	ARS-BFGL-NGS-99969	0	78566150	A	G
5	ARS-BFGL-NGS-18089	0	78711065	A	G
5	ARS-BFGL-NGS-11787	0	78714231	G	A
5	HAPMAP33871-BES7_CONTIG480_117	0	78776781	A	G
5	HAPMAP57435-RS29016994	0	78886080	G	A
5	ARS-BFGL-NGS-91550	0	78909424	A	G
5	ARS-BFGL-NGS-7751	0	78936196	G	A
5	BTA-74084-NO-RS	0	78956945	A	G
5	BTA-74078-NO-RS	0	79034452	G	A
5	BTA-123420-NO-RS	0	79134555	0	A
5	ARS-BFGL-NGS-83318	0	79277155	G	A
5	ARS-BFGL-NGS-21874	0	79314115	A	G
5	ARS-BFGL-NGS-27002	0	79357868	A	C
5	ARS-BFGL-NGS-65287	0	79436094	A	G
5	HAPMAP42812-BTA-112891	0	79459120	A	G
5	ARS-BFGL-NGS-2567	0	79585561	G	A
5	HAPMAP48948-BTA-93308	0	79640097	A	G
5	HAPMAP50590-BTA-120045	0	79695650	A	G
5	BTA-120044-NO-RS	0	79743240	A	C
5	ARS-BFGL-NGS-19985	0	79770759	G	A
5	ARS-BFGL-NGS-104557	0	79860058	G	A
5	ARS-BFGL-NGS-27436	0	79921213	A	G
5	HAPMAP50458-BTA-74360	0	80162233	G	A
5	ARS-BFGL-NGS-92011	0	80194437	G	A
5	BTA-74351-NO-RS	0	80256799	A	G
5	HAPMAP32902-BTA-74350	0	80277740	0	G
5	ARS-BFGL-NGS-66096	0	80378776	0	G
5	HAPMAP33017-BTA-143301	0	80424421	A	G
5	ARS-BFGL-NGS-11620	0	80504904	A	G
5	ARS-BFGL-NGS-70834	0	80573246	A	G
5	HAPMAP45312-BTA-74347	0	80619649	G	C
5	ARS-BFGL-NGS-37859	0	80664902	A	T
5	HAPMAP39431-BTA-74343	0	80695234	A	C
5	BTA-74232-NO-RS	0	80809640	A	G
5	ARS-BFGL-NGS-21325	0	80832067	0	G
5	HAPMAP34319-BES3_CONTIG341_801	0	80872690	G	A
5	ARS-BFGL-NGS-98512	0	81007340	A	C
5	HAPMAP43345-BTA-74211	0	81048336	G	A
5	HAPMAP60902-RS29025361	0	81288507	A	C
5	HAPMAP52357-RS29023629	0	81342964	A	C
5	HAPMAP42855-BTA-16144	0	81379017	A	G
5	HAPMAP25632-BTA-23506	0	81423037	G	A
5	ARS-BFGL-NGS-44344	0	81520284	A	G
5	HAPMAP54968-RS29014852	0	81554485	G	A
5	HAPMAP28489-BTA-123075	0	81588451	0	G
5	ARS-BFGL-NGS-29557	0	81612132	A	G
5	HAPMAP24405-BTA-159892	0	81678672	A	C
5	ARS-BFGL-NGS-12222	0	81828636	G	A
5	HAPMAP60532-RS29020408	0	81880522	A	C
5	HAPMAP32863-BTA-159887	0	81994880	0	G
5	HAPMAP41784-BTA-17439	0	82036800	A	G
5	ARS-BFGL-NGS-85328	0	82169774	A	G
5	HAPMAP43500-BTA-17435	0	82217101	A	G
5	ARS-BFGL-NGS-21669	0	82241824	0	A
5	ARS-BFGL-NGS-32369	0	82335857	A	G
5	HAPMAP56123-RS29018202	0	82424524	T	A
5	ARS-BFGL-NGS-72413	0	82466920	C	A
5	ARS-BFGL-NGS-33004	0	82513431	A	G
5	HAPMAP49859-BTA-109537	0	82738732	G	A
5	ARS-BFGL-NGS-67878	0	82818374	C	A
5	HAPMAP43491-BTA-122155	0	82878525	A	G
5	ARS-BFGL-NGS-30361	0	82905656	A	G
5	BTA-95491-NO-RS	0	82980387	A	G
5	ARS-BFGL-NGS-92176	0	83013004	C	A
5	BTA-23154-NO-RS	0	83047635	C	A
5	HAPMAP44697-BTA-119062	0	83099970	A	G
5	ARS-BFGL-NGS-98171	0	83249059	0	G
5	HAPMAP24017-BTA-163332	0	83367898	0	A
5	BTA-27682-NO-RS	0	83402906	A	G
5	HAPMAP36127-SCAFFOLD59715_196	0	83445048	A	T
5	UA-IFASA-7801	0	83492863	G	A
5	UA-IFASA-6601	0	83585669	A	C
5	UA-IFASA-6811	0	83699791	G	A
5	HAPMAP24341-BTA-143319	0	83712456	0	A
5	HAPMAP51303-BTA-74377	0	83790390	A	G
5	ARS-BFGL-NGS-4683	0	83926146	A	G
5	ARS-BFGL-NGS-33854	0	83980264	A	G
5	ARS-BFGL-NGS-16666	0	84011309	A	G
5	ARS-BFGL-NGS-820	0	84058638	A	C
5	HAPMAP49290-BTA-74411	0	84086946	A	G
5	ARS-BFGL-NGS-73495	0	84191490	G	A
5	ARS-BFGL-NGS-6210	0	84229576	A	G
5	HAPMAP39359-BTA-89420	0	84374008	A	C
5	ARS-BFGL-NGS-103280	0	84523411	G	A
5	BTA-74480-NO-RS	0	84578337	A	G
5	BTA-74479-NO-RS	0	84613929	G	A
5	HAPMAP54538-RS29013879	0	84702280	A	G
5	HAPMAP39328-BTA-40431	0	84742302	C	A
5	HAPMAP49153-BTA-40430	0	84744746	A	G
5	BTA-45691-NO-RS	0	84822082	A	G
5	BTA-45695-NO-RS	0	84844630	G	A
5	ARS-BFGL-NGS-61587	0	84941287	G	A
5	HAPMAP43976-BTA-95999	0	84964936	A	G
5	HAPMAP23836-BTA-163157	0	85028612	0	C
5	ARS-BFGL-NGS-17920	0	85056054	A	C
5	ARS-BFGL-NGS-72008	0	85160180	G	A
5	ARS-BFGL-NGS-71971	0	85216331	A	G
5	BTA-74438-NO-RS	0	85242380	A	G
5	ARS-BFGL-NGS-39308	0	85288739	G	A
5	HAPMAP24375-BTA-143350	0	85418307	A	C
5	HAPMAP49291-BTA-74445	0	85478402	A	G
5	ARS-BFGL-NGS-39913	0	85535871	C	A
5	HAPMAP44404-BTA-74461	0	85574578	A	G
5	HAPMAP48069-BTA-74468	0	85614972	A	G
5	BTA-74470-NO-RS	0	85645222	0	G
5	HAPMAP39862-BTA-74478	0	85672503	C	A
5	HAPMAP24213-BTA-161079	0	85817422	A	C
5	HAPMAP33018-BTA-143352	0	85837850	A	G
5	BTB-00233539	0	85864983	C	G
5	HAPMAP48070-BTA-74497	0	85933490	A	G
5	BTA-74498-NO-RS	0	85980094	A	G
5	HAPMAP40212-BTA-28744	0	86105025	A	C
5	BTA-74501-NO-RS	0	86142655	G	A
5	BTB-00233916	0	86392238	A	G
5	ARS-BFGL-NGS-54669	0	86583204	C	A
5	ARS-BFGL-NGS-30476	0	86630470	0	G
5	BTB-01042205	0	86671893	0	G
5	BTA-12098-RS29024062	0	86713205	A	G
5	ARS-BFGL-NGS-100028	0	86753605	G	A
5	BTB-01042302	0	86781601	A	G
5	BTB-01497979	0	86881651	C	A
5	HAPMAP26433-BTA-151604	0	86918783	0	A
5	ARS-BFGL-NGS-44567	0	86944659	A	G
5	BTA-98442-NO-RS	0	86997963	A	G
5	BTB-01042489	0	87023231	G	A
5	BTA-30092-NO-RS	0	87051322	A	G
5	ARS-BFGL-NGS-73390	0	87104035	A	C
5	HAPMAP48709-BTA-30108	0	87167295	G	A
5	BTA-123417-NO-RS	0	87225487	A	G
5	HAPMAP59791-RS29012671	0	87293000	G	A
5	ARS-BFGL-NGS-85748	0	87389613	C	A
5	BTB-02020184	0	87426979	A	G
5	ARS-BFGL-NGS-11173	0	87539543	A	G
5	BTB-00143422	0	87598690	A	G
5	HAPMAP59202-RS29011704	0	87843519	G	A
5	BTB-00232920	0	87904220	C	G
5	HAPMAP38347-BTA-74361	0	87926197	C	A
5	BTB-00232943	0	87966409	A	G
5	HAPMAP51627-BTA-74367	0	88015029	G	A
5	ARS-BFGL-NGS-100583	0	88050660	0	A
5	HAPMAP41929-BTA-66620	0	88105584	A	G
5	BTA-74371-NO-RS	0	88188462	G	A
5	ARS-BFGL-NGS-962	0	88220013	0	C
5	BTB-01858480	0	88249394	A	G
5	ARS-BFGL-NGS-15506	0	88334676	A	G
5	BTB-00234759	0	88359142	A	G
5	BTB-00234755	0	88397699	G	A
5	BTA-98453-NO-RS	0	88436433	A	G
5	BTB-00234696	0	88527947	G	A
5	HAPMAP60250-RS29021751	0	88555824	0	G
5	BTA-74527-NO-RS	0	88593787	A	G
5	BTB-01602960	0	88626757	A	G
5	BTA-107103-NO-RS	0	88659509	A	G
5	BTB-01278306	0	88725393	C	A
5	ARS-BFGL-NGS-102831	0	88747918	A	G
5	BTB-01278164	0	88776643	A	G
5	ARS-BFGL-NGS-43980	0	88878999	A	G
5	BTB-01278055	0	88909270	A	G
5	HAPMAP58253-RS29024365	0	88945532	A	G
5	HAPMAP59389-RS29023212	0	88978964	A	G
5	BTB-01278001	0	89003240	A	G
5	BTB-01277986	0	89042286	0	G
5	ARS-BFGL-NGS-103973	0	89065689	A	G
5	ARS-BFGL-NGS-14937	0	89098980	G	A
5	BTB-01277849	0	89141967	A	T
5	BTB-01277835	0	89163506	C	A
5	BTA-10187-RS29015749	0	89288565	A	G
5	BTB-01467314	0	89323759	G	A
5	BTB-01790876	0	89376970	A	G
5	BTB-01267305	0	89425557	G	A
5	HAPMAP47861-BTA-120563	0	89472174	G	A
5	BTB-01267080	0	89512928	A	C
5	BTB-01267098	0	89545151	G	A
5	BTB-01267042	0	89568937	G	A
5	ARS-BFGL-NGS-45551	0	89793252	A	G
5	ARS-BFGL-NGS-35776	0	89853080	G	A
5	ARS-BFGL-NGS-31236	0	89953588	A	G
5	ARS-BFGL-NGS-32643	0	90003842	G	A
5	ARS-BFGL-NGS-60648	0	90047789	A	G
5	HAPMAP42147-BTA-23954	0	90185045	G	A
5	BTA-74541-NO-RS	0	90255244	A	G
5	HAPMAP50772-BTA-74551	0	90271919	A	G
5	BTA-61857-NO-RS	0	90322318	C	A
5	HAPMAP53828-RS29010421	0	90346816	A	G
5	HAPMAP50055-BTA-61862	0	90408687	G	A
5	ARS-BFGL-NGS-58101	0	90445432	A	G
5	BTA-25368-NO-RS	0	90715554	A	G
5	ARS-BFGL-NGS-365	0	90972920	G	A
5	BTA-111859-NO-RS	0	91044792	G	A
5	ARS-BFGL-NGS-12442	0	91185886	0	G
5	ARS-BFGL-NGS-1939	0	91235111	C	A
5	BTA-111865-NO-RS	0	91262694	A	G
5	HAPMAP60862-RS29018508	0	91320953	C	A
5	ARS-BFGL-NGS-100808	0	91408594	G	A
5	ARS-BFGL-NGS-64874	0	91436307	A	G
5	HAPMAP41431-BTA-111895	0	91471989	A	G
5	BTA-111858-NO-RS	0	91494429	A	G
5	ARS-BFGL-NGS-103415	0	91553607	A	G
5	HAPMAP51546-BTA-109428	0	91631114	A	G
5	HAPMAP31851-BTA-164018	0	91715649	0	G
5	HAPMAP48620-BTA-113306	0	91799509	A	G
5	ARS-BFGL-NGS-108617	0	91829138	A	G
5	HAPMAP38581-BTA-15564	0	91956694	A	C
5	HAPMAP42839-BTA-120583	0	92036955	A	G
5	BTA-15558-NO-RS	0	92074297	A	C
5	BTA-15560-NO-RS	0	92115327	A	G
5	UA-IFASA-4080	0	92191685	G	A
5	HAPMAP33512-BTA-158274	0	92283403	G	A
5	HAPMAP43797-BTA-17694	0	92527538	A	G
5	HAPMAP49071-BTA-17699	0	92618397	G	A
5	HAPMAP43798-BTA-17697	0	92686353	G	A
5	BTA-23603-NO-RS	0	92808388	G	A
5	BTA-23605-NO-RS	0	92844631	A	G
5	HAPMAP27190-BTA-152454	0	93023230	0	G
5	BTA-37834-NO-RS	0	93187014	A	C
5	HAPMAP23220-BTA-155380	0	93349796	A	C
5	HAPMAP36414-SCAFFOLD150043_204	0	93567346	A	G
5	HAPMAP51304-BTA-74559	0	93718582	A	G
5	HAPMAP32415-BTA-74556	0	93871154	A	G
5	ARS-BFGL-NGS-95906	0	93920010	A	G
5	BTA-94299-NO-RS	0	93940507	A	G
5	HAPMAP39388-BTA-18316	0	94216856	C	A
5	ARS-BFGL-NGS-2762	0	94381154	A	G
5	BTA-74586-NO-RS	0	94473586	0	G
5	BTA-74585-NO-RS	0	94496854	A	G
5	BTA-74580-NO-RS	0	94539573	A	G
5	HAPMAP49734-BTA-74577	0	94570828	A	G
5	HAPMAP41349-BTA-74576	0	94597691	G	A
5	HAPMAP53294-RS29016908	0	94645698	G	A
5	BTA-30497-NO-RS	0	94753942	0	A
5	ARS-BFGL-NGS-20806	0	94774194	A	G
5	HAPMAP40635-BTA-104832	0	94858411	A	G
5	HAPMAP55636-RS29018542	0	94909330	A	G
5	HAPMAP45270-BTA-30512	0	95006068	C	G
5	ARS-BFGL-NGS-38128	0	95072674	0	C
5	ARS-BFGL-NGS-103226	0	95127795	G	A
5	HAPMAP48071-BTA-74589	0	95149822	G	A
5	HAPMAP60021-SS46526426	0	95459836	G	A
5	ARS-BFGL-NGS-35158	0	95491399	A	G
5	BTA-02708-NO-RS	0	95516387	A	G
5	UA-IFASA-6009	0	95645754	A	G
5	UA-IFASA-6544	0	95666368	A	G
5	ARS-BFGL-NGS-9348	0	95715721	0	A
5	BTA-28410-NO-RS	0	95827321	0	G
5	ARS-BFGL-NGS-20869	0	96081778	0	C
5	BTA-74596-NO-RS	0	96166308	G	A
5	HAPMAP47720-BTA-74597	0	96190402	A	G
5	HAPMAP36106-SCAFFOLD22038_1672	0	96266781	A	G
5	HAPMAP33786-BTA-143386	0	96378276	0	G
5	ARS-BFGL-NGS-40927	0	96422792	G	A
5	HAPMAP51915-BTA-74618	0	96479969	A	G
5	BTA-74620-NO-RS	0	96545000	A	G
5	ARS-BFGL-NGS-104787	0	96581874	A	G
5	ARS-BFGL-NGS-26708	0	96623157	A	G
5	ARS-BFGL-NGS-27184	0	96732914	G	A
5	ARS-BFGL-NGS-29237	0	96761879	A	G
5	ARS-BFGL-NGS-61040	0	96905414	C	A
5	ARS-BFGL-NGS-31148	0	96963752	G	A
5	HAPMAP28380-BTA-74649	0	97011384	C	G
5	ARS-BFGL-NGS-28381	0	97069860	A	G
5	ARS-BFGL-NGS-15498	0	97115280	A	C
5	ARS-BFGL-NGS-12289	0	97223172	G	A
5	ARS-BFGL-NGS-44153	0	97430973	A	G
5	ARS-BFGL-NGS-5720	0	97468792	A	G
5	ARS-BFGL-NGS-5761	0	97490658	G	A
5	ARS-BFGL-NGS-52423	0	97593586	C	G
5	HAPMAP58633-RS29009713	0	97828652	A	G
5	ARS-BFGL-NGS-101806	0	97884594	A	C
5	ARS-BFGL-NGS-73099	0	97905449	G	A
5	HAPMAP53773-SS46526912	0	97948752	G	A
5	ARS-BFGL-NGS-24187	0	97972722	A	G
5	ARS-BFGL-NGS-107423	0	98293768	G	A
5	HAPMAP59520-RS29021624	0	98317683	0	G
5	HAPMAP46939-BTA-114206	0	98465145	G	A
5	ARS-BFGL-NGS-27838	0	98515360	A	G
5	HAPMAP47511-BTA-114200	0	98579869	A	G
5	HAPMAP42391-BTA-04861	0	98693360	G	A
5	ARS-BFGL-NGS-103839	0	98753414	A	G
5	HAPMAP50230-BTA-114181	0	98837246	G	A
5	ARS-BFGL-NGS-174	0	98973086	0	G
5	HAPMAP47185-BTA-114173	0	99044605	G	A
5	ARS-BFGL-NGS-100563	0	99077991	A	C
5	HAPMAP49867-BTA-114191	0	99128798	G	A
5	HAPMAP28060-BTA-162691	0	99259443	A	G
5	BTA-87637-NO-RS	0	99300296	A	G
5	BTA-95292-NO-RS	0	99331579	G	A
5	HAPMAP33376-BTA-150433	0	99384838	A	G
5	ARS-BFGL-NGS-46783	0	99476251	G	C
5	HAPMAP32821-BTA-143421	0	99985909	0	A
5	UA-IFASA-6587	0	100033129	A	G
5	HAPMAP41958-BTA-74707	0	100139180	A	G
5	UA-IFASA-6670	0	100206147	G	A
5	ARS-BFGL-NGS-80085	0	100215381	G	A
5	ARS-USMARC-172	0	100244820	A	G
5	HAPMAP49837-BTA-104960	0	100355147	G	A
5	HAPMAP41959-BTA-74725	0	100390932	A	G
5	BTA-116856-NO-RS	0	100826813	C	A
5	HAPMAP48257-BTA-24329	0	100887354	G	A
5	BTA-74733-NO-RS	0	101124171	C	A
5	BTA-74798-NO-RS	0	101271357	A	G
5	ARS-USMARC-244	0	101309988	G	A
5	ARS-USMARC-226	0	101345410	G	A
5	ARS-BFGL-NGS-16242	0	101395566	G	A
5	BTA-74737-NO-RS	0	101423415	G	A
5	HAPMAP25949-BTA-74741	0	101449625	A	G
5	HAPMAP31710-BTA-123218	0	101548165	0	G
5	ARS-BFGL-NGS-81143	0	101644908	C	A
5	ARS-BFGL-NGS-75847	0	101721892	A	G
5	ARS-BFGL-NGS-14939	0	101788321	T	A
5	HAPMAP36373-SCAFFOLD248777_127	0	101813991	G	A
5	ARS-BFGL-NGS-57509	0	101880447	A	C
5	HAPMAP48229-BTA-15460	0	101974400	A	G
5	ARS-BFGL-NGS-25950	0	102050795	G	A
5	BTA-15449-NO-RS	0	102084969	G	A
5	ARS-BFGL-NGS-27744	0	102152540	0	C
5	ARS-BFGL-NGS-90522	0	102174236	A	C
5	BTA-15444-NO-RS	0	102253486	A	T
5	HAPMAP3063-BTA-15439	0	102308562	C	A
5	ARS-BFGL-NGS-29206	0	102779831	G	C
5	ARS-BFGL-NGS-40945	0	102855072	G	A
5	BTA-74753-NO-RS	0	103472289	C	A
5	ARS-BFGL-NGS-1422	0	103539042	A	G
5	ARS-BFGL-NGS-101402	0	103583249	G	A
5	BTA-74761-NO-RS	0	103604014	0	C
5	ARS-BFGL-NGS-60718	0	103624424	0	C
5	ARS-BFGL-NGS-30033	0	103659884	C	A
5	HAPMAP26140-BTA-143447	0	103777500	0	G
5	HAPMAP49735-BTA-74776	0	103821233	A	G
5	ARS-BFGL-NGS-678	0	103860658	A	G
5	ARS-BFGL-NGS-18320	0	103911258	G	A
5	HAPMAP23759-BTA-143449	0	103957794	A	C
5	ARS-BFGL-NGS-52457	0	104116518	A	T
5	HAPMAP47396-BTA-74821	0	104140809	A	G
5	ARS-BFGL-NGS-26592	0	104188186	A	G
5	ARS-USMARC-201	0	104230386	A	G
5	ARS-BFGL-NGS-43407	0	104426051	G	A
5	BTB-00236217	0	104502658	A	G
5	UA-IFASA-8960	0	104536158	G	A
5	ARS-BFGL-NGS-67983	0	104585591	G	A
5	ARS-BFGL-NGS-97205	0	104626888	0	C
5	UA-IFASA-8535	0	104659347	G	A
5	ARS-BFGL-NGS-99256	0	104714350	A	G
5	BTA-74822-NO-RS	0	104748121	A	C
5	HAPMAP54700-RS29018234	0	104771913	0	G
5	HAPMAP31228-BTA-74842	0	104796659	A	G
5	ARS-BFGL-NGS-68670	0	104843055	C	A
5	BTB-02050304	0	104923011	A	G
5	ARS-BFGL-NGS-61924	0	104947194	G	A
5	ARS-BFGL-NGS-93819	0	105018618	A	G
5	HAPMAP27853-BTA-101914	0	105045500	A	G
5	ARS-BFGL-NGS-66991	0	105082846	G	A
5	HAPMAP48155-BTA-101916	0	105105448	G	A
5	ARS-BFGL-NGS-54841	0	105128091	A	G
5	HAPMAP47721-BTA-74871	0	105189569	A	G
5	HAPMAP46867-BTA-74870	0	105275043	G	A
5	ARS-BFGL-NGS-42687	0	105288314	G	A
5	ARS-BFGL-NGS-102312	0	105337527	G	A
5	HAPMAP40496-BTA-121703	0	105368208	G	A
5	ARS-BFGL-NGS-32818	0	105387546	G	A
5	ARS-BFGL-NGS-8730	0	105449703	A	G
5	HAPMAP47398-BTA-74932	0	105493019	A	G
5	ARS-BFGL-NGS-37546	0	105566298	A	G
5	BTB-00237474	0	105601377	A	G
5	BTB-00237470	0	105621447	A	G
5	ARS-BFGL-NGS-98808	0	105664687	G	A
5	ARS-BFGL-NGS-3933	0	105695909	G	A
5	HAPMAP60480-SS46526970	0	105870613	C	A
5	ARS-BFGL-NGS-10549	0	105931545	A	G
5	ARS-BFGL-NGS-34503	0	105994337	C	G
5	ARS-BFGL-NGS-54496	0	106178425	A	G
5	BTA-74881-NO-RS	0	106230591	G	A
5	ARS-BFGL-NGS-39379	0	106269362	G	A
5	ARS-BFGL-NGS-98420	0	106375105	G	A
5	HAPMAP48072-BTA-74891	0	106405677	A	G
5	BTA-74897-NO-RS	0	106495211	A	C
5	ARS-BFGL-NGS-53614	0	106609450	0	C
5	ARS-BFGL-NGS-22683	0	106642264	A	G
5	ARS-BFGL-NGS-28247	0	106681257	G	A
5	ARS-BFGL-NGS-44754	0	106713645	A	T
5	ARS-BFGL-NGS-5240	0	106813133	A	G
5	ARS-BFGL-NGS-106171	0	106951601	G	A
5	ARS-BFGL-NGS-2465	0	106977557	G	A
5	ARS-BFGL-NGS-33993	0	107031270	A	C
5	ARS-BFGL-NGS-2399	0	107065695	A	G
5	ARS-BFGL-NGS-93667	0	107141795	G	A
5	ARS-BFGL-NGS-37722	0	107167760	C	G
5	ARS-BFGL-NGS-40451	0	107190274	C	A
5	ARS-BFGL-NGS-56864	0	107220093	A	G
5	ARS-BFGL-NGS-60840	0	107270049	G	A
5	HAPMAP57466-RS29018274	0	107362671	A	G
5	ARS-BFGL-NGS-99459	0	107403824	A	G
5	ARS-BFGL-NGS-36738	0	107426006	A	G
5	HAPMAP38434-BTA-74956	0	107451881	C	A
5	ARS-BFGL-NGS-30836	0	107489920	A	G
5	ARS-BFGL-NGS-96140	0	107527186	A	G
5	ARS-BFGL-NGS-51381	0	107553915	G	C
5	ARS-BFGL-NGS-16163	0	107590490	G	A
5	ARS-BFGL-NGS-14881	0	107651793	A	G
5	ARS-BFGL-NGS-57495	0	107674191	A	G
5	HAPMAP59652-RS29010247	0	107771913	A	G
5	ARS-BFGL-NGS-101738	0	107792082	G	A
5	ARS-BFGL-NGS-74031	0	107840177	0	A
5	ARS-BFGL-NGS-27066	0	107946258	G	A
5	ARS-BFGL-NGS-17216	0	107984945	G	A
5	HAPMAP53295-RS29016976	0	108020379	A	G
5	BTA-112651-NO-RS	0	108053565	A	G
5	HAPMAP36643-SCAFFOLD192091_903	0	108107405	A	C
5	HAPMAP26794-BTA-74957	0	108120416	A	G
5	HAPMAP54047-SS46526768	0	108208913	G	A
5	ARS-BFGL-NGS-75998	0	108257925	A	G
5	ARS-BFGL-NGS-57681	0	108301599	G	A
5	HAPMAP34169-BES10_CONTIG488_62	0	108361582	A	G
5	BTA-74965-NO-RS	0	108388961	A	C
5	HAPMAP54903-RS29018564	0	108417126	G	A
5	ARS-BFGL-NGS-10010	0	108450743	G	C
5	HAPMAP43033-BTA-74963	0	108501660	A	G
5	HAPMAP51306-BTA-74962	0	108524147	A	G
5	ARS-BFGL-NGS-101848	0	108579427	A	G
5	HAPMAP42310-BTA-74959	0	108599456	G	A
5	ARS-BFGL-NGS-63745	0	108637621	A	G
5	ARS-BFGL-NGS-91167	0	108721301	A	G
5	ARS-BFGL-NGS-18294	0	108746845	G	A
5	ARS-BFGL-NGS-20998	0	108853226	A	G
5	ARS-BFGL-NGS-78994	0	108878216	0	A
5	ARS-BFGL-NGS-109072	0	108900624	C	A
5	ARS-BFGL-NGS-40280	0	108987909	C	A
5	ARS-BFGL-NGS-38292	0	109084970	A	G
5	ARS-BFGL-NGS-62390	0	109109992	G	A
5	ARS-BFGL-NGS-26027	0	109134816	C	A
5	ARS-BFGL-NGS-100053	0	109167093	G	A
5	ARS-BFGL-NGS-33782	0	109208650	G	A
5	ARS-BFGL-NGS-14293	0	109229225	G	A
5	ARS-BFGL-NGS-28067	0	109252813	A	G
5	ARS-BFGL-NGS-69000	0	109274268	G	A
5	ARS-BFGL-NGS-85311	0	109300257	G	A
5	ARS-BFGL-NGS-29150	0	109333059	A	G
5	ARS-BFGL-NGS-85264	0	109382111	A	G
5	HAPMAP32166-BTA-75006	0	109478057	0	G
5	UA-IFASA-6163	0	109499140	A	G
5	ARS-BFGL-NGS-63306	0	109560984	A	C
5	ARS-BFGL-NGS-103912	0	109593060	A	G
5	HAPMAP52801-SS46526219	0	109634728	A	G
5	ARS-BFGL-NGS-16738	0	109655733	A	G
5	ARS-BFGL-NGS-97512	0	109700770	0	A
5	ARS-BFGL-NGS-627	0	109734406	G	A
5	ARS-BFGL-NGS-10118	0	109774563	A	G
5	ARS-BFGL-NGS-106105	0	109843848	A	G
5	BTA-75047-NO-RS	0	109934870	A	G
5	ARS-BFGL-NGS-40068	0	110043735	C	A
5	ARS-BFGL-NGS-6829	0	110237957	A	G
5	BTB-01610214	0	110275795	G	A
5	ARS-BFGL-NGS-61240	0	110300207	G	A
5	ARS-BFGL-NGS-32908	0	110320607	A	G
5	ARS-BFGL-NGS-14695	0	110354306	A	G
5	ARS-BFGL-NGS-101279	0	110399710	A	G
5	ARS-BFGL-NGS-8293	0	110435582	A	G
5	ARS-BFGL-NGS-103658	0	110483953	G	A
5	ARS-BFGL-NGS-67358	0	110507617	A	G
5	HAPMAP39945-BTA-75021	0	110566595	A	C
5	ARS-BFGL-NGS-32612	0	110671789	A	C
5	ARS-BFGL-NGS-13748	0	110704158	A	G
5	HAPMAP50089-BTA-75090	0	110736757	G	A
5	ARS-BFGL-NGS-40954	0	110777659	0	A
5	ARS-BFGL-NGS-106749	0	110864795	A	G
5	ARS-BFGL-NGS-24956	0	110886859	A	G
5	BTA-75083-NO-RS	0	110910712	G	C
5	ARS-BFGL-NGS-29741	0	110936150	A	G
5	ARS-BFGL-NGS-43800	0	110982640	A	G
5	ARS-BFGL-NGS-35689	0	111079258	C	A
5	ARS-BFGL-NGS-15778	0	111227019	A	G
5	ARS-BFGL-NGS-27090	0	111267142	A	G
5	ARS-BFGL-NGS-30168	0	111313740	A	G
5	ARS-BFGL-NGS-65754	0	111348123	0	G
5	ARS-BFGL-NGS-68582	0	111380409	A	G
5	ARS-BFGL-NGS-86565	0	111420622	A	G
5	HAPMAP36585-SCAFFOLD135556_326	0	111475526	G	A
5	HAPMAP30029-BTA-153521	0	111511137	A	G
5	ARS-BFGL-NGS-81456	0	111547059	A	G
5	ARS-BFGL-NGS-13341	0	111581087	G	A
5	ARS-BFGL-NGS-104808	0	111635921	G	A
5	ARS-BFGL-NGS-4809	0	111682678	A	G
5	ARS-BFGL-NGS-3924	0	111709914	A	C
5	BTA-75067-NO-RS	0	111836264	A	C
5	ARS-BFGL-NGS-37823	0	111858987	G	A
5	ARS-BFGL-NGS-100816	0	111909943	G	A
5	ARS-BFGL-NGS-62190	0	111930616	G	A
5	HAPMAP52934-RS29020811	0	112009186	G	A
5	HAPMAP60420-RS29010136	0	112045991	A	C
5	ARS-BFGL-NGS-105727	0	112119760	A	G
5	ARS-BFGL-NGS-58949	0	112256580	A	G
5	ARS-BFGL-NGS-26025	0	112284935	0	A
5	BTA-75110-NO-RS	0	112328104	G	A
5	ARS-BFGL-NGS-103783	0	112350206	0	A
5	HAPMAP23876-BTA-143610	0	112374372	A	C
5	ARS-BFGL-NGS-21778	0	112472630	A	G
5	ARS-BFGL-NGS-10616	0	112494968	G	A
5	ARS-BFGL-NGS-45453	0	112521878	G	C
5	HAPMAP33270-BTA-75139	0	112559317	0	A
5	ARS-BFGL-NGS-102035	0	112591306	G	A
5	HAPMAP43184-BTA-13767	0	112686649	A	G
5	HAPMAP51629-BTA-75152	0	112729130	A	G
5	ARS-BFGL-NGS-37831	0	112756042	0	A
5	ARS-BFGL-NGS-29387	0	112879541	G	A
5	ARS-BFGL-NGS-78714	0	112912918	A	G
5	ARS-BFGL-NGS-80020	0	112945811	A	C
5	HAPMAP58690-RS29019746	0	112978999	G	A
5	ARS-BFGL-NGS-29236	0	113010972	0	G
5	ARS-BFGL-NGS-58126	0	113040432	C	A
5	BTA-75165-NO-RS	0	113074715	A	G
5	HAPMAP25014-BTA-123017	0	113100000	A	G
5	ARS-USMARC-PARENT-DQ468384-RS2	0	113137320	A	C
5	ARS-BFGL-NGS-100147	0	113143213	0	G
5	ARS-BFGL-NGS-4899	0	113250833	0	A
5	ARS-BFGL-NGS-36745	0	113411233	G	A
5	BTA-75130-NO-RS	0	113435256	A	G
5	ARS-BFGL-NGS-7380	0	113499150	G	A
5	ARS-BFGL-NGS-31332	0	113737833	G	A
5	ARS-BFGL-NGS-43084	0	113817271	G	A
5	ARS-BFGL-NGS-15922	0	113874131	A	G
5	ARS-BFGL-NGS-104465	0	113914967	A	G
5	ARS-BFGL-NGS-109212	0	114042655	C	G
5	HAPMAP61094-RS29022020	0	114085555	0	C
5	HAPMAP57211-RS29026125	0	114290454	G	A
5	ARS-BFGL-NGS-4894	0	114355659	C	A
5	ARS-BFGL-NGS-27862	0	114382311	0	G
5	HAPMAP41631-BTA-75177	0	114405063	G	A
5	ARS-BFGL-NGS-3939	0	114440233	A	G
5	HAPMAP49920-BTA-23327	0	114473220	G	A
5	ARS-BFGL-NGS-25270	0	114499520	A	G
5	ARS-BFGL-NGS-6559	0	114594935	A	G
5	ARS-BFGL-NGS-106826	0	114621971	G	A
5	ARS-BFGL-NGS-61091	0	114698428	A	C
5	ARS-BFGL-NGS-1404	0	114727723	A	G
5	ARS-BFGL-NGS-19275	0	114818206	G	A
5	ARS-BFGL-NGS-10101	0	115010779	A	G
5	ARS-BFGL-NGS-93481	0	115223183	A	G
5	ARS-BFGL-NGS-22069	0	115255985	G	A
5	BTA-75208-NO-RS	0	115279103	A	G
5	ARS-BFGL-NGS-44122	0	115301840	0	A
5	ARS-BFGL-NGS-36425	0	115369024	A	G
5	ARS-BFGL-NGS-1315	0	115423180	A	G
5	ARS-BFGL-NGS-85355	0	115456438	A	G
5	ARS-BFGL-NGS-56171	0	115473272	A	G
5	ARS-BFGL-NGS-38686	0	115507553	G	A
5	ARS-BFGL-NGS-1069	0	115534495	A	G
5	ARS-BFGL-NGS-100195	0	115561004	G	A
5	ARS-BFGL-NGS-90520	0	115603974	A	G
5	ARS-BFGL-NGS-34420	0	115633531	A	G
5	BTA-71014-NO-RS	0	115649625	A	G
5	HAPMAP41340-BTA-71012	0	115693793	G	A
5	ARS-BFGL-NGS-2879	0	115767786	A	G
5	ARS-BFGL-NGS-109145	0	115793651	A	G
5	BTA-23515-NO-RS	0	115817966	G	A
5	ARS-BFGL-NGS-37000	0	115848256	A	G
5	ARS-BFGL-NGS-39268	0	115878450	A	G
5	ARS-BFGL-NGS-72724	0	116005043	G	A
5	ARS-BFGL-NGS-11640	0	116073984	G	A
5	ARS-BFGL-NGS-35980	0	116109703	A	G
5	ARS-BFGL-NGS-7711	0	116167919	A	G
5	ARS-BFGL-NGS-24567	0	116207981	A	G
5	BTA-75235-NO-RS	0	116252285	G	A
5	ARS-BFGL-NGS-89627	0	116303883	A	G
5	ARS-BFGL-NGS-53194	0	116381873	A	G
5	ARS-BFGL-NGS-19186	0	116420609	A	G
5	ARS-BFGL-NGS-66583	0	116446816	A	G
5	ARS-BFGL-NGS-7979	0	116553827	G	A
5	ARS-BFGL-NGS-27282	0	116577511	G	A
5	ARS-BFGL-NGS-69589	0	116618305	G	A
5	ARS-BFGL-NGS-8495	0	116644790	G	A
5	ARS-BFGL-NGS-66396	0	116687733	A	G
5	HAPMAP41080-BTA-75395	0	116716495	G	A
5	ARS-BFGL-NGS-78419	0	116742962	A	G
5	HAPMAP58270-RS29018295	0	116782874	A	G
5	ARS-BFGL-NGS-52236	0	116805792	A	T
5	ARS-BFGL-NGS-40009	0	116841887	T	A
5	ARS-BFGL-NGS-98565	0	116861955	G	A
5	ARS-BFGL-NGS-54524	0	116915398	A	G
5	HAPMAP46725-BTA-75375	0	116958538	A	G
5	ARS-BFGL-NGS-21717	0	117102295	A	G
5	ARS-BFGL-NGS-57700	0	117159857	C	A
5	ARS-BFGL-NGS-89264	0	117194638	A	G
5	ARS-BFGL-NGS-41090	0	117217354	0	G
5	ARS-BFGL-NGS-18620	0	117247824	A	G
5	BTB-00239093	0	117710727	0	A
5	ARS-BFGL-NGS-22655	0	117738204	A	G
5	ARS-BFGL-NGS-36365	0	117769309	A	G
5	ARS-BFGL-NGS-21635	0	117795427	G	A
5	ARS-BFGL-NGS-26321	0	117851270	G	A
5	ARS-BFGL-NGS-16090	0	117898969	A	C
5	ARS-BFGL-NGS-1089	0	118014757	G	A
5	HAPMAP59748-RS29024200	0	118065604	G	A
5	ARS-BFGL-NGS-29924	0	118089275	A	G
5	ARS-BFGL-NGS-80676	0	118120746	G	A
5	ARS-BFGL-NGS-6245	0	118184826	A	G
5	ARS-BFGL-NGS-29034	0	118307910	A	G
5	ARS-BFGL-NGS-16943	0	118329917	A	G
5	ARS-BFGL-NGS-64979	0	118392147	G	A
5	ARS-BFGL-NGS-14632	0	118501191	G	A
5	ARS-BFGL-NGS-107534	0	118567533	A	C
5	HAPMAP33948-BES10_CONTIG601_10	0	118605844	A	G
5	BTA-103227-NO-RS	0	118639952	0	G
5	ARS-BFGL-NGS-13728	0	118708739	A	G
5	ARS-BFGL-NGS-61108	0	118797715	C	A
5	ARS-BFGL-NGS-44026	0	118848392	G	A
5	ARS-BFGL-NGS-100690	0	118882023	G	A
5	BTA-32202-NO-RS	0	118906453	A	G
5	BTA-04955-RS29015305	0	119011233	A	C
5	HAPMAP40623-BTA-99811	0	119041422	A	G
5	ARS-BFGL-NGS-13216	0	119071205	C	A
5	ARS-BFGL-NGS-82989	0	119139076	A	C
5	ARS-BFGL-NGS-44514	0	119164344	A	G
5	ARS-BFGL-NGS-34063	0	119221776	G	A
5	ARS-USMARC-PARENT-DQ846688-RS2	0	119261609	G	A
5	HAPMAP47809-BTA-102708	0	119325698	A	G
5	ARS-BFGL-NGS-70459	0	119366309	G	A
5	ARS-BFGL-NGS-25107	0	119408760	G	A
5	ARS-BFGL-NGS-100177	0	119445577	0	G
5	ARS-BFGL-NGS-40222	0	119467269	0	G
5	ARS-BFGL-NGS-104914	0	119512385	G	A
5	ARS-BFGL-NGS-28967	0	119567333	A	C
5	ARS-BFGL-NGS-99892	0	119626879	G	A
5	ARS-BFGL-NGS-75120	0	119654147	C	A
5	ARS-BFGL-NGS-106502	0	119680682	A	G
5	ARS-BFGL-NGS-100728	0	119729902	G	A
5	ARS-BFGL-NGS-1995	0	119795140	0	G
5	ARS-BFGL-NGS-56909	0	119853322	G	A
5	BTA-24320-NO-RS	0	119880599	G	A
5	ARS-BFGL-NGS-3555	0	119949553	A	G
5	BTA-75458-NO-RS	0	120037175	A	G
5	ARS-BFGL-NGS-102779	0	120057992	0	C
5	ARS-BFGL-NGS-66942	0	120155373	C	A
5	ARS-BFGL-NGS-98018	0	120295070	A	G
5	ARS-BFGL-NGS-104946	0	120329153	A	G
5	HAPMAP48075-BTA-75442	0	120351223	G	A
5	ARS-BFGL-NGS-14121	0	120378417	A	G
5	ARS-BFGL-NGS-104504	0	120420253	G	A
5	ARS-BFGL-NGS-45489	0	120455642	A	G
5	ARS-BFGL-NGS-4826	0	120488313	A	G
5	HAPMAP47097-BTA-75439	0	120520736	G	A
5	ARS-BFGL-NGS-101645	0	120581133	G	A
5	HAPMAP35727-SCAFFOLD10136_1183	0	120669291	A	C
5	ARS-BFGL-NGS-86033	0	120718722	G	A
5	ARS-BFGL-NGS-109490	0	120783915	A	G
5	ARS-BFGL-NGS-38440	0	121062420	A	G
5	HAPMAP46870-BTA-75461	0	121084838	A	G
5	BTB-00239812	0	121135969	A	G
5	ARS-BFGL-NGS-104960	0	121175859	A	C
6	BTB-01518631	0	138563	A	C
6	BTB-01518538	0	202769	G	A
6	HAPMAP33176-BTA-104879	0	327345	G	A
6	BTB-01573053	0	363111	A	C
6	BTB-02047078	0	440021	A	G
6	BTA-94560-NO-RS	0	469898	A	G
6	BTB-01812945	0	551383	A	G
6	ARS-BFGL-NGS-87800	0	615089	G	A
6	HAPMAP43391-BTA-88040	0	730937	G	A
6	HAPMAP43104-BTA-94049	0	782857	G	A
6	BTB-01645778	0	842324	A	G
6	HAPMAP41427-BTA-110169	0	874205	A	G
6	HAPMAP46959-BTA-16945	0	905736	A	G
6	BTB-01796690	0	939016	A	G
6	BTA-119334-NO-RS	0	972590	T	A
6	BTB-01384704	0	1014246	A	G
6	BTB-01384667	0	1040062	G	A
6	BTA-100484-NO-RS	0	1065522	G	A
6	ARS-BFGL-NGS-68855	0	1125213	A	G
6	HAPMAP39802-BTA-105908	0	1149647	C	A
6	ARS-BFGL-NGS-74563	0	1183792	A	G
6	ARS-BFGL-NGS-16502	0	1258166	A	G
6	BTB-01486995	0	1305535	A	G
6	BTB-01461517	0	1332167	G	A
6	BTB-01461522	0	1374866	0	G
6	BTB-01486917	0	1431432	A	G
6	BTB-01486861	0	1471923	G	A
6	ARS-BFGL-NGS-16844	0	1512576	G	A
6	BTB-01788050	0	1572842	A	G
6	BTB-01788119	0	1603850	G	A
6	HAPMAP23834-BTA-160874	0	1641898	0	A
6	BTB-01937040	0	1741184	C	A
6	BTB-01744697	0	1929729	A	G
6	BTB-00240372	0	1950128	A	G
6	BTB-00240394	0	1973781	A	G
6	HAPMAP42078-BTA-115052	0	2084530	G	A
6	UA-IFASA-2005	0	2164733	G	A
6	BTA-05054-NO-RS	0	2217430	A	C
6	ARS-BFGL-NGS-107695	0	2245446	A	G
6	HAPMAP53691-RS29015797	0	2296875	G	A
6	BTB-01692201	0	2327244	G	A
6	BTB-01692181	0	2343794	A	G
6	HAPMAP50164-BTA-94741	0	2373486	A	G
6	BTB-01454593	0	2398142	G	A
6	BTB-01710018	0	2477044	A	G
6	BTA-94737-NO-RS	0	2584893	G	A
6	HAPMAP45579-BTA-77250	0	2858449	G	C
6	HAPMAP53068-RS29026861	0	2940803	A	G
6	HAPMAP51857-BTA-76766	0	2989638	A	G
6	HAPMAP30828-BTA-143720	0	3011115	G	A
6	BTB-00240524	0	3032658	G	A
6	ARS-BFGL-NGS-82805	0	3056780	G	A
6	BTB-00240453	0	3093621	A	G
6	HAPMAP52832-RS29014980	0	3149732	A	G
6	HAPMAP53408-RS29014449	0	3316210	A	G
6	HAPMAP39586-BTA-78225	0	3383011	C	A
6	BTB-00241116	0	3404563	G	A
6	BTA-78237-NO-RS	0	3430045	G	A
6	ARS-BFGL-NGS-107437	0	3526170	C	A
6	BTB-01718787	0	3665381	A	C
6	BTB-01790614	0	3726761	A	G
6	BTA-16306-NO-RS	0	3755618	A	G
6	BTA-20584-NO-RS	0	3780334	A	G
6	BTB-01850027	0	3804960	G	A
6	HAPMAP59227-RS29015185	0	3854279	G	A
6	BTB-01604595	0	3881747	G	A
6	ARS-BFGL-NGS-87162	0	3961860	G	A
6	ARS-BFGL-NGS-56212	0	4049985	A	C
6	ARS-BFGL-NGS-101749	0	4076731	A	C
6	ARS-BFGL-NGS-80855	0	4084466	G	A
6	BTB-01770968	0	4123642	G	A
6	BTB-01280976	0	4193024	A	G
6	BTB-01281052	0	4217935	G	A
6	BTB-01281130	0	4255214	A	G
6	HAPMAP46779-BTA-17103	0	4334044	A	G
6	ARS-BFGL-NGS-16613	0	4368614	C	A
6	ARS-BFGL-NGS-53485	0	4386362	G	A
6	BTB-00241732	0	4448316	A	G
6	BTB-00241772	0	4481497	A	G
6	BTB-00241906	0	4548788	G	A
6	ARS-BFGL-NGS-64902	0	4580393	A	G
6	BTB-02041372	0	4636950	A	G
6	BTB-01767757	0	4670459	G	A
6	ARS-BFGL-NGS-3788	0	4697903	0	G
6	BTB-01682978	0	4746604	A	C
6	BTB-01468045	0	4890621	A	G
6	ARS-BFGL-NGS-26338	0	4916036	A	G
6	ARS-BFGL-NGS-17891	0	5025746	G	A
6	BTA-116762-NO-RS	0	5086136	0	A
6	ARS-BFGL-NGS-107589	0	5129787	A	C
6	BTA-101239-NO-RS	0	5177464	0	T
6	HAPMAP35597-SCAFFOLD359101_527	0	5205468	G	A
6	BTB-00243004	0	6807282	A	G
6	BTB-01596116	0	6986109	A	G
6	HAPMAP29564-BTA-143742	0	7151738	A	T
6	BTB-00243324	0	7196887	G	A
6	ARS-BFGL-NGS-23636	0	7225901	A	G
6	BTB-00243309	0	7258668	A	G
6	ARS-BFGL-NGS-104900	0	7289235	A	C
6	ARS-BFGL-NGS-2202	0	7327210	A	G
6	ARS-BFGL-NGS-52934	0	7363787	A	G
6	HAPMAP51311-BTA-76381	0	7387251	A	G
6	BTA-121723-NO-RS	0	7407786	G	C
6	ARS-BFGL-NGS-40701	0	7474138	G	A
6	HAPMAP58359-RS29011329	0	7514029	G	A
6	ARS-BFGL-NGS-23052	0	7555102	G	A
6	ARS-BFGL-NGS-107847	0	7614521	A	G
6	ARS-BFGL-NGS-16874	0	7662835	A	G
6	ARS-BFGL-NGS-53927	0	7766085	A	G
6	BTB-00242939	0	7786578	A	G
6	BTB-00242823	0	7812039	A	G
6	BTB-00242750	0	7945202	G	A
6	BTB-00242660	0	7969025	A	G
6	BTB-00242610	0	8011267	0	A
6	HAPMAP41082-BTA-76030	0	8035543	G	A
6	HAPMAP25835-BTA-143733	0	8077548	G	A
6	ARS-BFGL-NGS-105221	0	8104004	G	A
6	BTB-00242529	0	8213084	A	G
6	HAPMAP40803-BTA-75929	0	8244670	A	G
6	HAPMAP41634-BTA-75897	0	8312328	A	G
6	BTB-00242396	0	8344354	G	A
6	BTB-00242361	0	8376759	A	G
6	HAPMAP50460-BTA-75791	0	8478503	G	A
6	BTB-00242038	0	8617907	A	G
6	BTA-75732-NO-RS	0	8654534	G	A
6	BTA-111585-NO-RS	0	8691255	A	G
6	BTA-76544-NO-RS	0	8810726	G	A
6	BTA-111604-NO-RS	0	9062503	A	G
6	BTB-02056620	0	9148724	A	G
6	BTB-01862702	0	9228072	G	A
6	BTB-02076550	0	9287488	G	A
6	BTB-01704685	0	9314885	A	C
6	BTB-01704614	0	9340204	C	A
6	ARS-BFGL-NGS-408	0	9404648	A	C
6	BTA-87678-NO-RS	0	9493248	A	G
6	BTB-01068781	0	9524226	G	A
6	ARS-BFGL-NGS-3742	0	9712964	A	G
6	BTA-104962-NO-RS	0	9736332	A	G
6	BTB-01068898	0	9817021	A	G
6	BTB-01645336	0	10176796	G	A
6	BTB-01645485	0	10199636	A	G
6	BTB-01069292	0	10319451	A	G
6	BTB-02016906	0	10342273	A	G
6	BTB-01718868	0	10424905	A	G
6	HAPMAP30594-BTA-160787	0	10484604	0	G
6	BTB-01939106	0	10542071	A	G
6	BTB-01322180	0	10572605	A	G
6	BTB-01322092	0	10609153	G	A
6	BTA-10940-NO-RS	0	10638463	A	G
6	BTB-01322000	0	10659718	G	A
6	BTA-22613-NO-RS	0	10716501	A	G
6	HAPMAP32397-BTA-18899	0	10760779	A	G
6	BTB-01827197	0	10786656	A	G
6	HAPMAP52732-RS29023384	0	10874111	C	A
6	ARS-BFGL-NGS-99273	0	10956342	G	A
6	BTB-02002084	0	10984220	A	G
6	BTA-27165-NO-RS	0	11053007	A	G
6	BTB-00244030	0	11123540	A	G
6	ARS-BFGL-NGS-40615	0	11150974	C	A
6	BTB-00243966	0	11210868	A	G
6	BTA-76730-NO-RS	0	11231957	A	T
6	BTA-05080-NO-RS	0	11301952	C	A
6	BTB-00243897	0	11331047	A	G
6	BTB-01932115	0	11363207	A	G
6	BTB-01896447	0	11398621	0	G
6	ARS-BFGL-NGS-38131	0	11447723	A	G
6	BTB-01447507	0	11537824	A	G
6	HAPMAP42010-BTA-93975	0	11570944	A	G
6	BTB-01447775	0	11595816	C	A
6	BTB-01981717	0	11708937	G	A
6	HAPMAP40034-BTA-93974	0	11746541	C	A
6	HAPMAP31788-BTA-149223	0	11893872	A	G
6	HAPMAP49749-BTA-76609	0	11941895	A	G
6	HAPMAP44566-BTA-76618	0	11998522	G	A
6	ARS-BFGL-NGS-101775	0	12044622	A	G
6	BTB-00883514	0	12080255	A	G
6	HAPMAP54432-RS29022442	0	12119048	G	A
6	BTB-01545287	0	12145946	G	A
6	ARS-BFGL-NGS-27865	0	12169113	A	G
6	BTB-01545399	0	12203460	G	A
6	BTA-113316-NO-RS	0	12234131	0	G
6	HAPMAP28104-BTA-156698	0	12261839	A	G
6	HAPMAP44339-BTA-110812	0	12354195	A	G
6	HAPMAP50219-BTA-112693	0	12412107	G	A
6	BTA-112689-NO-RS	0	12447020	A	G
6	HAPMAP42836-BTA-120227	0	12627595	A	G
6	BTB-01968603	0	12648459	A	G
6	HAPMAP50605-BTA-16738	0	12669044	A	G
6	HAPMAP59328-RS29016355	0	12703601	G	A
6	ARS-BFGL-NGS-83765	0	12741496	C	A
6	BTA-10095-RS29015661	0	12762558	0	G
6	ARS-BFGL-NGS-34846	0	12772767	A	T
6	BTB-00103730	0	12804438	A	G
6	HAPMAP46194-BTA-103835	0	12880292	A	T
6	BTB-01317228	0	13012206	G	A
6	ARS-BFGL-NGS-83035	0	13085315	A	G
6	BTB-00244545	0	13116417	A	G
6	HAPMAP47406-BTA-77006	0	13145751	A	G
6	ARS-BFGL-NGS-33992	0	13185892	A	G
6	BTB-00244322	0	13211945	G	A
6	BTB-00244330	0	13237367	0	A
6	HAPMAP40587-BTA-76947	0	13274749	G	A
6	BTB-01204634	0	13295514	A	C
6	ARS-BFGL-NGS-17079	0	13318510	A	G
6	HAPMAP46928-BTA-110019	0	13356187	G	A
6	BTA-110014-NO-RS	0	13381944	A	G
6	BTB-01204750	0	13417489	G	A
6	ARS-BFGL-NGS-109646	0	13475512	G	A
6	BTB-00244579	0	13502824	A	G
6	BTA-77020-NO-RS	0	13527435	A	G
6	BTA-12871-RS29024817	0	13569263	A	G
6	BTA-108507-NO-RS	0	13641062	G	A
6	BTB-01205002	0	13661570	A	C
6	ARS-BFGL-NGS-42109	0	13713385	G	A
6	BTB-01791576	0	13745976	A	G
6	ARS-BFGL-NGS-54418	0	13821353	G	A
6	BTB-00245337	0	13861673	G	A
6	ARS-BFGL-NGS-92177	0	13894408	A	G
6	ARS-USMARC-PARENT-DQ647190-RS2	0	13897068	A	G
6	HAPMAP23888-BTA-155071	0	13918445	C	A
6	BTA-77361-NO-RS	0	13973477	A	G
6	HAPMAP24840-BTA-143762	0	14010885	0	A
6	HAPMAP58993-RS29021212	0	14094866	G	A
6	BTA-77120-NO-RS	0	14120051	A	G
6	BTB-00245001	0	14209617	C	A
6	ARS-BFGL-NGS-6211	0	14254604	A	C
6	ARS-BFGL-NGS-106305	0	14290917	A	G
6	BTB-00244883	0	14341377	G	A
6	ARS-BFGL-NGS-34357	0	14377471	C	A
6	ARS-BFGL-NGS-19872	0	14419369	C	A
6	BTB-00244629	0	14449728	A	G
6	BTA-111520-NO-RS	0	14508481	G	A
6	BTB-01726114	0	14633122	A	G
6	HAPMAP53442-RS29021218	0	14674345	A	G
6	BTA-106763-NO-RS	0	14783252	C	A
6	HAPMAP56771-RS29024201	0	14814828	C	G
6	BTB-01598793	0	14851230	A	G
6	BTA-90783-NO-RS	0	14889808	A	G
6	HAPMAP27184-BTA-149565	0	14930138	G	A
6	ARS-BFGL-NGS-36776	0	15068460	G	A
6	HAPMAP48120-BTA-90771	0	15090079	A	G
6	BTB-01123173	0	15138307	A	G
6	BTA-90785-NO-RS	0	15176239	A	G
6	BTA-90789-NO-RS	0	15294694	G	A
6	BTB-01123384	0	15370290	A	G
6	BTB-01123443	0	15391410	A	C
6	ARS-BFGL-NGS-43780	0	15437125	A	G
6	ARS-BFGL-NGS-1358	0	15484522	G	A
6	BTB-01123876	0	15545246	G	A
6	BTB-01123885	0	15580216	G	A
6	ARS-BFGL-NGS-29553	0	15668900	A	G
6	HAPMAP51807-BTA-116458	0	15747169	G	A
6	ARS-BFGL-NGS-56496	0	15808841	A	G
6	HAPMAP33021-BTA-143811	0	15848217	0	A
6	HAPMAP49756-BTA-78187	0	15891103	A	G
6	HAPMAP38528-BTA-78188	0	15923251	A	C
6	HAPMAP38696-BTA-78192	0	15978059	A	C
6	HAPMAP49307-BTA-78198	0	16085913	G	A
6	BTA-78200-NO-RS	0	16120969	A	T
6	BTB-00247173	0	16171428	A	G
6	ARS-BFGL-NGS-2588	0	16327200	G	A
6	ARS-BFGL-NGS-90856	0	16406501	A	G
6	BTB-01367308	0	16440309	A	G
6	BTB-01242650	0	16489680	G	A
6	HAPMAP49468-BTA-116730	0	16514919	A	G
6	ARS-BFGL-NGS-35792	0	16607178	G	A
6	HAPMAP57201-RS29025372	0	16636355	G	A
6	ARS-BFGL-NGS-25334	0	16661341	G	A
6	HAPMAP30798-BTA-134389	0	16702692	0	G
6	BTB-00105321	0	16725243	A	C
6	BTA-121237-NO-RS	0	16781782	0	G
6	BTB-00243845	0	16850753	G	A
6	ARS-BFGL-NGS-105634	0	16877946	A	C
6	BTA-63198-NO-RS	0	16898895	0	G
6	BTA-63194-NO-RS	0	16922089	G	A
6	ARS-BFGL-NGS-65823	0	16948256	G	A
6	ARS-BFGL-NGS-89778	0	16972963	A	G
6	BTB-01547754	0	17010510	G	A
6	BTA-102826-NO-RS	0	17047545	0	A
6	ARS-BFGL-NGS-51464	0	17094708	T	A
6	BTA-110589-NO-RS	0	17156620	A	C
6	BTA-110591-NO-RS	0	17179693	A	G
6	BTB-00247326	0	17224897	G	A
6	HAPMAP32576-BTA-143817	0	17282916	G	A
6	BTB-00247385	0	17328796	A	C
6	BTB-00247449	0	17378057	C	A
6	BTB-00247494	0	17416096	G	A
6	BTA-78204-NO-RS	0	17456425	G	A
6	ARS-BFGL-NGS-107549	0	17490257	G	A
6	BTB-00245693	0	17543380	A	G
6	HAPMAP44568-BTA-77505	0	17563402	G	A
6	BTB-00245802	0	17637738	A	G
6	BTA-77555-NO-RS	0	17668442	A	G
6	UA-IFASA-6793	0	17711711	G	A
6	ARS-BFGL-NGS-41348	0	17770346	A	G
6	HAPMAP48464-BTA-77646	0	17862924	G	A
6	HAPMAP54435-RS29022514	0	17904646	A	G
6	ARS-BFGL-NGS-40548	0	18033876	A	G
6	ARS-BFGL-NGS-32713	0	18104527	G	A
6	HAPMAP50491-BTA-85929	0	18213934	G	A
6	BTB-01365807	0	18234064	A	G
6	BTB-01365869	0	18286930	G	A
6	ARS-BFGL-NGS-80568	0	18307093	G	A
6	BTB-01365922	0	18332881	G	A
6	ARS-BFGL-NGS-16257	0	18358501	G	A
6	HAPMAP40237-BTA-122861	0	18399373	C	A
6	BTB-01365995	0	18425159	A	G
6	HAPMAP34233-BES5_CONTIG600_107	0	18450433	A	G
6	ARS-BFGL-NGS-94258	0	18488052	A	G
6	BTA-29168-NO-RS	0	18512310	A	G
6	HAPMAP49007-BTA-106999	0	18592851	A	G
6	ARS-BFGL-NGS-21524	0	18623696	A	G
6	ARS-BFGL-NGS-25804	0	18653222	G	A
6	BTA-110130-NO-RS	0	18697064	0	A
6	HAPMAP53612-RS29011400	0	18723072	A	G
6	ARS-BFGL-NGS-45046	0	18750621	A	G
6	ARS-BFGL-NGS-41699	0	18866879	A	C
6	BTA-77968-NO-RS	0	18898455	G	A
6	BTB-00246400	0	18985315	A	G
6	BTB-01038669	0	19035074	A	G
6	HAPMAP60777-RS29027003	0	19058647	A	C
6	HAPMAP43552-BTA-31207	0	19176059	A	G
6	BTA-31193-NO-RS	0	19217749	A	G
6	HAPMAP57362-RS29014889	0	19279917	G	A
6	BTA-16516-NO-RS	0	19328068	0	C
6	HAPMAP24166-BTA-66360	0	19361293	0	A
6	BTB-01038817	0	19390619	G	A
6	ARS-BFGL-NGS-19374	0	19426158	C	A
6	ARS-BFGL-NGS-91848	0	19451737	G	A
6	HAPMAP51390-BTA-111807	0	19484533	A	G
6	BTB-02031673	0	19576414	A	G
6	ARS-BFGL-NGS-11814	0	19769454	A	G
6	HAPMAP38814-BTA-115768	0	19870314	C	A
6	BTB-01235703	0	19897267	G	A
6	BTA-94653-NO-RS	0	19996175	0	G
6	BTA-110823-NO-RS	0	20152577	0	C
6	HAPMAP50239-BTA-115771	0	20229434	A	G
6	BTB-01785734	0	20276795	G	A
6	BTB-01785636	0	20297397	G	A
6	HAPMAP50753-BTA-66069	0	20330227	G	A
6	BTB-01034664	0	20350438	A	G
6	ARS-BFGL-NGS-66490	0	20374972	A	G
6	BTA-66067-NO-RS	0	20398452	0	G
6	ARS-BFGL-NGS-59175	0	20507429	A	G
6	BTB-01034609	0	20568920	G	A
6	BTB-01680436	0	20693665	A	G
6	HAPMAP39903-BTA-24345	0	20730690	A	C
6	BTA-66060-NO-RS	0	20811900	G	A
6	HAPMAP41636-BTA-77903	0	20854658	A	G
6	BTA-77886-NO-RS	0	20904380	C	G
6	BTB-00246256	0	20924952	A	C
6	ARS-BFGL-NGS-3820	0	20946932	A	G
6	BTB-00246150	0	20993424	A	G
6	ARS-BFGL-NGS-69156	0	21034521	G	A
6	BTB-00245990	0	21126480	A	G
6	BTA-77791-NO-RS	0	21174838	T	A
6	HAPMAP45132-BTA-77765	0	21201112	G	C
6	HAPMAP49304-BTA-77734	0	21293951	G	A
6	BTB-01951920	0	21332376	A	G
6	UA-IFASA-1756	0	21414895	A	G
6	HAPMAP26681-BTA-143845	0	21473715	G	A
6	ARS-BFGL-NGS-40968	0	21494288	A	G
6	HAPMAP41356-BTA-78236	0	21528332	A	G
6	BTA-78232-NO-RS	0	21553155	A	G
6	HAPMAP54577-RS29011449	0	21588640	A	G
6	BTB-00247795	0	21641633	A	G
6	BTB-00247744	0	21731679	A	G
6	HAPMAP45671-BTA-122516	0	21796191	C	G
6	BTB-01640656	0	21859572	A	C
6	BTB-01640698	0	21884446	G	A
6	BTB-01430084	0	21955391	A	G
6	ARS-BFGL-NGS-107958	0	22005922	0	A
6	HAPMAP40629-BTA-102563	0	22105777	G	A
6	ARS-BFGL-NGS-41837	0	22129886	A	G
6	BTB-01545174	0	22152910	A	G
6	HAPMAP50136-BTA-87153	0	22246204	A	G
6	ARS-BFGL-NGS-23532	0	22273911	A	G
6	BTB-01530236	0	22302502	A	G
6	BTA-101236-NO-RS	0	22363715	A	G
6	BTB-00254696	0	22444954	A	G
6	BTB-00254654	0	22473313	G	A
6	HAPMAP27235-BTA-163445	0	22576164	A	G
6	BTB-01313885	0	22613578	G	A
6	BTB-01313904	0	22650675	G	A
6	BTB-01568091	0	22672648	0	A
6	BTB-01568097	0	22695313	A	G
6	BTB-01663497	0	22898994	A	G
6	HAPMAP1572-BTA-111558	0	22967387	C	A
6	UA-IFASA-4431	0	23017006	A	G
6	ARS-BFGL-NGS-67989	0	23048647	C	A
6	ARS-BFGL-NGS-100050	0	23148412	A	G
6	BTB-00246642	0	23267958	G	A
6	BTA-78175-NO-RS	0	23301165	0	G
6	BTB-00246767	0	23352794	A	G
6	ARS-BFGL-NGS-96978	0	23408172	A	G
6	BTB-00246860	0	23436503	A	C
6	HAPMAP50782-BTA-78177	0	23460345	G	A
6	ARS-BFGL-NGS-103398	0	23521131	G	A
6	ARS-USMARC-PARENT-AY849381-RS2	0	23562312	A	G
6	HAPMAP39780-BTA-78179	0	23565493	C	A
6	HAPMAP49541-BTA-24412	0	23738304	G	A
6	BTB-00247050	0	23778095	G	A
6	HAPMAP43543-BTA-27974	0	23929036	A	G
6	ARS-BFGL-NGS-55441	0	23968814	C	A
6	ARS-BFGL-NGS-18384	0	24039470	G	A
6	ARS-BFGL-NGS-30459	0	24154002	G	A
6	ARS-BFGL-NGS-15282	0	24184712	A	G
6	BTA-94473-NO-RS	0	24228907	G	A
6	BTB-01451601	0	24265802	G	A
6	BTB-01451452	0	24356039	C	A
6	BTB-01965723	0	24429085	A	G
6	HAPMAP47837-BTA-112300	0	24526624	A	G
6	BTB-01715840	0	24543832	G	A
6	HAPMAP42467-BTA-19217	0	24611359	A	G
6	HAPMAP38942-BTA-19216	0	24634158	A	C
6	ARS-BFGL-NGS-19080	0	24664967	A	T
6	HAPMAP52578-RS29012386	0	24707355	A	C
6	HAPMAP44314-BTA-92383	0	24764626	A	G
6	BTB-01427403	0	24827452	A	G
6	BTB-01427408	0	24870792	A	G
6	BTA-92371-NO-RS	0	24900639	C	A
6	HAPMAP51350-BTA-92379	0	24931575	G	A
6	BTA-37417-NO-RS	0	24975034	G	A
6	ARS-BFGL-NGS-21278	0	25033485	A	G
6	UA-IFASA-9429	0	25065821	G	A
6	BTA-37416-NO-RS	0	25175118	G	A
6	ARS-BFGL-NGS-12688	0	25203804	A	G
6	ARS-BFGL-NGS-82212	0	25253472	G	A
6	HAPMAP50545-BTA-102653	0	25289211	G	A
6	ARS-BFGL-NGS-18583	0	25356965	G	A
6	ARS-BFGL-NGS-6319	0	25474941	G	A
6	HAPMAP38539-BTA-86703	0	25556469	A	C
6	HAPMAP31781-BTA-147487	0	25593943	A	G
6	ARS-BFGL-NGS-37559	0	25641795	C	A
6	BTA-24425-NO-RS	0	25669053	A	C
6	BTA-78240-NO-RS	0	25713466	C	A
6	BTA-78238-NO-RS	0	25813982	0	G
6	ARS-BFGL-NGS-33069	0	25867247	G	A
6	ARS-BFGL-NGS-106762	0	25925916	A	G
6	HAPMAP40492-BTA-117825	0	26043633	G	A
6	BTA-78257-NO-RS	0	26129285	C	A
6	BTA-78261-NO-RS	0	26164290	A	G
6	HAPMAP27407-BTA-143867	0	26205206	G	A
6	ARS-BFGL-NGS-59728	0	26377975	A	G
6	ARS-BFGL-NGS-34457	0	26413097	0	G
6	HAPMAP28262-BTA-143868	0	26484904	G	C
6	ARS-BFGL-NGS-23452	0	26537473	A	G
6	ARS-BFGL-NGS-22019	0	26559101	G	A
6	ARS-BFGL-NGS-108966	0	26651806	G	A
6	HAPMAP50018-BTA-52623	0	26706330	G	A
6	BTA-102968-NO-RS	0	26799276	A	G
6	ARS-BFGL-NGS-5233	0	27042548	A	G
6	BTA-122286-NO-RS	0	27070611	C	A
6	ARS-BFGL-NGS-97990	0	27219218	G	A
6	ARS-BFGL-NGS-10082	0	27284785	C	A
6	ARS-BFGL-NGS-105341	0	27360392	A	G
6	ARS-BFGL-NGS-108417	0	27389222	A	C
6	HAPMAP50091-BTA-75608	0	27433375	G	A
6	HAPMAP28561-BTA-143875	0	27647533	0	C
6	ARS-BFGL-NGS-12917	0	27802888	A	G
6	BTA-75599-NO-RS	0	27886125	A	G
6	HAPMAP25075-BTA-150348	0	27916603	G	A
6	ARS-BFGL-NGS-44791	0	27970286	A	G
6	BTA-86166-NO-RS	0	28148937	A	G
6	HAPMAP49794-BTA-91444	0	28181355	A	G
6	BTA-117462-NO-RS	0	28213461	C	A
6	ARS-BFGL-NGS-86958	0	28236619	G	A
6	ARS-BFGL-NGS-62732	0	28462736	G	A
6	HAPMAP23832-BTA-157854	0	28538461	0	A
6	HAPMAP34437-BES1_CONTIG321_585	0	28576090	G	A
6	HAPMAP25604-BTA-154546	0	28698051	A	G
6	BTA-106866-NO-RS	0	28730349	A	C
6	UA-IFASA-4152	0	28754184	A	G
6	ARS-BFGL-NGS-88344	0	28777165	G	A
6	ARS-BFGL-NGS-102813	0	28827723	G	A
6	ARS-BFGL-NGS-102930	0	29082583	G	A
6	ARS-BFGL-NGS-106583	0	29389022	A	G
6	ARS-BFGL-NGS-5216	0	29473260	A	G
6	HAPMAP43142-BTA-107561	0	29556343	A	G
6	ARS-BFGL-NGS-40881	0	29594599	G	A
6	ARS-BFGL-NGS-53343	0	29709875	A	C
6	ARS-BFGL-NGS-7249	0	30050205	A	G
6	HAPMAP43931-BTA-75650	0	30239801	G	A
6	HAPMAP38909-BTA-75651	0	30262006	A	C
6	HAPMAP58595-RS29013454	0	30298419	G	A
6	HAPMAP53749-RS29023061	0	30365819	A	G
6	BTA-106596-NO-RS	0	30403794	A	G
6	BTA-75660-NO-RS	0	30447028	A	G
6	HAPMAP43456-BTA-110215	0	30488025	A	G
6	HAPMAP55575-RS29016266	0	30553830	A	G
6	ARS-BFGL-NGS-66862	0	30585871	A	G
6	HAPMAP50644-BTA-28820	0	30613226	A	G
6	BTA-75665-NO-RS	0	30694723	A	C
6	HAPMAP33099-BTA-75675	0	30724488	0	G
6	ARS-BFGL-NGS-11156	0	30757924	A	G
6	ARS-BFGL-NGS-103412	0	30812012	G	A
6	ARS-BFGL-NGS-105606	0	30832561	A	G
6	BTA-24561-NO-RS	0	30990436	G	A
6	BTA-75680-NO-RS	0	31016787	C	A
6	UA-IFASA-2072	0	31067604	A	G
6	HAPMAP43180-BTA-121726	0	31210404	A	G
6	ARS-BFGL-NGS-11498	0	31241066	0	A
6	BTA-121729-NO-RS	0	31275687	A	G
6	HAPMAP49740-BTA-75691	0	31353827	G	A
6	HAPMAP42761-BTA-05111	0	31442288	A	G
6	BTA-121735-NO-RS	0	31462484	A	G
6	HAPMAP59443-RS29009843	0	31484656	A	G
6	HAPMAP49292-BTA-75698	0	31570212	A	G
6	HAPMAP49741-BTA-75700	0	31611312	G	A
6	BTA-120439-NO-RS	0	31677506	G	A
6	HAPMAP34281-BES3_CONTIG343_111	0	31753703	G	A
6	HAPMAP25371-BTA-75703	0	31814284	0	G
6	ARS-BFGL-NGS-89359	0	31849726	A	C
6	HAPMAP30757-BTA-115734	0	32016569	G	A
6	ARS-BFGL-NGS-28684	0	32241952	A	G
6	BTA-119035-NO-RS	0	32293744	C	G
6	ARS-BFGL-NGS-56397	0	32411924	0	C
6	HAPMAP42776-BTA-105028	0	32489075	A	G
6	HAPMAP49839-BTA-105037	0	32548500	G	A
6	ARS-BFGL-NGS-84257	0	32682527	G	A
6	HAPMAP50092-BTA-75710	0	32761748	A	G
6	ARS-BFGL-NGS-98932	0	32805721	A	G
6	HAPMAP27294-BTC-032117	0	32850666	A	G
6	HAPMAP41633-BTA-75713	0	32904847	G	A
6	HAPMAP27136-BTC-073585	0	32927979	G	A
6	HAPMAP33174-BTC-073543	0	32948525	A	G
6	HAPMAP33286-BTC-032290	0	33002421	G	A
6	HAPMAP33287-BTC-032371	0	33026144	G	A
6	HAPMAP27945-BTC-073459	0	33128133	G	A
6	HAPMAP30962-BTC-032558	0	33189478	A	G
6	HAPMAP27069-BTC-032712	0	33229876	A	G
6	HAPMAP25997-BTC-032754	0	33251452	A	G
6	HAPMAP32709-BTC-032803	0	33284794	A	G
6	BTA-07565-RS29027230	0	33374574	A	G
6	HAPMAP59369-RS29018333	0	33396376	G	A
6	HAPMAP33121-BTC-033043	0	33441527	G	A
6	HAPMAP32205-BTC-033063	0	33468196	G	A
6	HAPMAP38985-BTA-75752	0	33509143	C	A
6	HAPMAP46243-BTA-75753	0	33542318	A	T
6	HAPMAP38852-BTA-75755	0	33581983	A	C
6	HAPMAP32447-BTC-033214	0	33685443	A	G
6	HAPMAP25168-BTC-033275	0	33713818	G	A
6	HAPMAP36813-SCAFFOLD50174_9004	0	33768128	G	A
6	ARS-BFGL-NGS-105249	0	34324052	C	A
6	ARS-BFGL-NGS-103009	0	34889220	A	G
6	HAPMAP40585-BTA-75775	0	34967750	A	G
6	BTA-75774-NO-RS	0	34992275	G	A
6	HAPMAP42314-BTA-75757	0	35241752	G	A
6	HAPMAP27887-BTA-156628	0	35456685	A	G
6	HAPMAP32110-BTA-153952	0	35555247	0	G
6	HAPMAP50194-BTA-105136	0	35577199	A	G
6	BTA-18965-NO-RS	0	35611267	A	G
6	HAPMAP56615-RS29012836	0	35648890	C	G
6	ARS-BFGL-NGS-36652	0	35728464	A	G
6	HAPMAP59902-RS29013268	0	35788711	G	A
6	ARS-BFGL-NGS-49600	0	36062803	C	G
6	BTA-97637-NO-RS	0	36277967	A	G
6	BTA-97638-NO-RS	0	36316624	G	A
6	ARS-BFGL-NGS-24688	0	36518232	G	A
6	HAPMAP26613-BTC-069953	0	36580568	G	A
6	HAPMAP27329-BTC-055310	0	36655249	G	A
6	ARS-BFGL-NGS-103240	0	36685733	G	A
6	HAPMAP31963-BTC-055529	0	36708862	G	A
6	HAPMAP32244-BTC-055807	0	36807406	G	A
6	HAPMAP23877-BTA-143906	0	36829725	A	C
6	ARS-BFGL-NGS-94497	0	36895328	G	A
6	HAPMAP59689-RS29020944	0	36930214	G	A
6	HAPMAP32206-BTC-033823	0	36986502	A	G
6	HAPMAP31921-BTC-033863	0	37019972	A	G
6	HAPMAP26838-BTC-033907	0	37066212	G	A
6	HAPMAP43429-BTA-09440	0	37182631	A	G
6	BTA-21842-NO-RS	0	37218883	G	A
6	HAPMAP24120-BTC-033936	0	37294843	C	A
6	HAPMAP23183-BTC-033967	0	37323779	C	A
6	UA-IFASA-6538	0	37399296	G	A
6	ARS-BFGL-NGS-87474	0	37440207	G	A
6	HAPMAP48882-BTA-75976	0	37463048	G	A
6	HAPMAP26263-BTC-036885	0	37501365	G	A
6	HAPMAP29925-BTC-036976	0	37526622	A	G
6	HAPMAP33547-BTC-037046	0	37551914	G	A
6	HAPMAP26264-BTC-037159	0	37584088	G	A
6	HAPMAP24324-BTC-062449	0	37631640	A	C
6	HAPMAP33644-BTC-062485	0	37653391	G	A
6	HAPMAP24039-BTC-031958	0	37704254	A	C
6	HAPMAP25165-BTC-032007	0	37742740	G	A
6	HAPMAP27958-BTA-142230	0	37762973	0	G
6	HAPMAP25417-BTC-036670	0	37801349	A	G
6	HAPMAP43675-BTA-75814	0	37839427	A	G
6	ARS-BFGL-NGS-43280	0	37925393	A	G
6	BTA-22850-NO-RS	0	37983812	A	C
6	BTA-121739-NO-RS	0	38063313	A	G
6	HAPMAP27072-BTC-033816	0	38133743	A	G
6	HAPMAP27503-BTC-033786	0	38173166	G	A
6	HAPMAP33288-BTC-033751	0	38203273	A	G
6	HAPMAP29922-BTC-033565	0	38286952	A	G
6	HAPMAP26259-BTC-033526	0	38321808	A	G
6	HAPMAP26258-BTC-033509	0	38343712	G	A
6	HAPMAP26555-BTC-033429	0	38366100	A	G
6	HAPMAP30134-BTC-034283	0	38464203	A	G
6	HAPMAP26308-BTC-057761	0	38576012	G	A
6	BTA-100892-NO-RS	0	38600975	0	C
6	HAPMAP43470-BTA-114677	0	38746212	A	G
6	HAPMAP27083-BTC-041166	0	38825835	A	G
6	HAPMAP33630-BTC-041044	0	38914175	A	G
6	HAPMAP27529-BTC-050639	0	39034201	A	G
6	ARS-BFGL-NGS-2946	0	39069719	A	G
6	HAPMAP25414-BTC-034877	0	39094340	A	G
6	HAPMAP32207-BTC-034871	0	39114894	G	A
6	HAPMAP23117-BTC-034857	0	39147750	A	C
6	HAPMAP28546-BTC-072715	0	39172862	C	G
6	HAPMAP53940-RS29026121	0	39216868	G	A
6	HAPMAP27537-BTC-060891	0	39257620	G	A
6	BTB-01709638	0	39277640	A	G
6	ARS-BFGL-NGS-27686	0	39313672	G	A
6	HAPMAP31044-BTC-071337	0	39346170	G	A
6	HAPMAP33170-BTC-071249	0	39371150	A	G
6	BTB-01326707	0	39438580	A	G
6	HAPMAP27849-BTC-071108	0	39503443	G	A
6	HAPMAP26083-BTC-070938	0	39577743	0	A
6	HAPMAP26618-BTC-070864	0	39597740	G	A
6	HAPMAP27344-BTC-063259	0	39667998	G	A
6	HAPMAP23923-BTC-066021	0	39721727	A	C
6	HAPMAP32513-BTC-066089	0	39753141	G	A
6	HAPMAP27298-BTC-035654	0	39773228	G	A
6	HAPMAP26842-BTC-035606	0	39816133	G	A
6	HAPMAP32210-BTC-035534	0	39837065	A	G
6	HAPMAP33742-BTC-041190	0	40041098	A	G
6	BTB-00260450	0	40063618	A	G
6	HAPMAP43932-BTA-75850	0	40086624	G	A
6	BTA-07718-RS29027383	0	40088475	0	A
6	BTB-00249501	0	40107367	0	A
6	HAPMAP23971-BTC-035093	0	40158436	A	C
6	HAPMAP26233-BTA-75846	0	40183935	0	G
6	BTB-00250110	0	40236966	A	G
6	HAPMAP27074-BTC-036128	0	40271323	0	G
6	HAPMAP23907-BTC-036006	0	40303148	C	A
6	HAPMAP27299-BTC-035816	0	40327335	A	G
6	HAPMAP32211-BTC-035717	0	40355102	A	G
6	HAPMAP28075-BTC-035688	0	40377515	A	G
6	HAPMAP27326-BTC-051854	0	40448860	G	A
6	HAPMAP23924-BTC-070527	0	40478325	C	A
6	HAPMAP23862-BTC-069949	0	40530400	C	A
6	BTB-01865288	0	40557209	A	C
6	HAPMAP27337-BTC-060499	0	40580921	G	A
6	HAPMAP33079-BTA-163567	0	40629318	A	G
6	HAPMAP30980-BTC-050679	0	40684885	G	A
6	HAPMAP27701-BTC-050761	0	40716598	A	G
6	HAPMAP31819-BTA-156590	0	40770870	A	G
6	ARS-BFGL-NGS-34023	0	40819552	C	A
6	BTB-01399229	0	40840683	G	A
6	HAPMAP33744-BTC-050901	0	40893067	G	A
6	HAPMAP23201-BTC-072836	0	40922391	A	C
6	BTB-00252873	0	40961278	G	A
6	HAPMAP60113-RS29017603	0	40983913	A	G
6	BTB-00252896	0	41004596	G	A
6	BTB-00252917	0	41025711	A	C
6	ARS-BFGL-NGS-36479	0	41062876	A	G
6	BTB-00406710	0	41089471	0	C
6	BTB-00406718	0	41123393	A	G
6	HAPMAP57625-RS29027071	0	41253845	A	G
6	HAPMAP26845-BTC-037406	0	41282225	A	G
6	HAPMAP32714-BTC-037559	0	41316161	A	G
6	BTB-00250899	0	41343408	A	G
6	HAPMAP26843-BTC-036644	0	41379490	G	A
6	HAPMAP32946-BTC-046820	0	41417527	A	G
6	HAPMAP31624-BTC-046805	0	41443081	A	G
6	HAPMAP24045-BTC-046780	0	41474060	A	C
6	HAPMAP23186-BTC-046762	0	41496235	A	C
6	BTB-00252870	0	41530548	C	A
6	HAPMAP33430-BTC-037618	0	41588847	A	G
6	BTB-01733894	0	41640670	0	A
6	HAPMAP24633-BTC-062521	0	41661490	G	A
6	HAPMAP27542-BTC-062507	0	41687911	A	G
6	HAPMAP22729-BTC-036455	0	41719693	C	A
6	HAPMAP32713-BTC-036432	0	41752613	A	G
6	BTB-00250665	0	41795944	A	G
6	ARS-BFGL-NGS-72188	0	41831446	G	A
6	HAPMAP51884-BTA-121745	0	41890785	A	G
6	ARS-BFGL-NGS-70160	0	41914851	G	A
6	BTA-75919-NO-RS	0	41942484	G	A
6	BTA-75905-NO-RS	0	41969496	G	A
6	HAPMAP48459-BTA-75920	0	42023749	A	G
6	BTB-00251468	0	42057261	A	G
6	ARS-BFGL-NGS-90128	0	42095643	A	G
6	HAPMAP49744-BTA-75903	0	42120804	G	A
6	BTA-75902-NO-RS	0	42155077	G	A
6	BTB-00251059	0	42190501	G	A
6	BTB-00251047	0	42216599	A	G
6	BTA-75891-NO-RS	0	42239393	G	A
6	ARS-BFGL-NGS-90857	0	42267374	G	A
6	BTA-75961-NO-RS	0	42294971	C	A
6	HAPMAP59527-RS29021960	0	42319104	G	A
6	BTA-75952-NO-RS	0	42410637	A	G
6	BTB-00251835	0	42446118	A	G
6	HAPMAP27408-BTA-143963	0	42493184	G	A
6	HAPMAP25278-BTA-143941	0	42528817	0	G
6	BTB-00251663	0	42567228	A	C
6	BTB-00251655	0	42609559	A	G
6	HAPMAP44280-BTA-75941	0	42655795	A	G
6	BTB-00251573	0	42687766	0	G
6	BTA-75940-NO-RS	0	42714287	A	C
6	ARS-BFGL-NGS-67509	0	42758833	G	A
6	HAPMAP43676-BTA-75936	0	42782178	G	A
6	HAPMAP49493-BTA-121746	0	42825386	A	G
6	BTA-75926-NO-RS	0	42866573	A	G
6	BTA-95818-NO-RS	0	43037439	A	G
6	HAPMAP59666-RS29014966	0	43061619	A	G
6	BTB-01468498	0	43089739	G	A
6	BTB-01468535	0	43122985	A	G
6	BTB-01468543	0	43153620	A	G
6	HAPMAP59861-RS29027897	0	43175657	G	A
6	BTA-88763-NO-RS	0	43211180	G	A
6	HAPMAP47224-BTA-24614	0	43303952	A	G
6	BTB-00252970	0	43330106	A	G
6	HAPMAP23033-BTA-75996	0	43363746	0	C
6	ARS-BFGL-NGS-78195	0	43395705	G	A
6	ARS-BFGL-NGS-107577	0	43456453	G	A
6	ARS-BFGL-NGS-1611	0	43489216	G	A
6	HAPMAP47037-BTA-52688	0	43569171	A	G
6	ARS-BFGL-NGS-23937	0	43614199	G	A
6	HAPMAP34048-BES8_CONTIG582_862	0	43658399	G	A
6	ARS-BFGL-NGS-58762	0	43713187	A	G
6	HAPMAP43677-BTA-76003	0	43772388	A	G
6	BTB-00253074	0	43811863	C	A
6	BTB-00253070	0	43818336	C	A
6	BTB-02093016	0	43872606	G	A
6	ARS-BFGL-NGS-42501	0	43920160	G	A
6	BTB-01893222	0	43947204	G	A
6	BTB-00253016	0	44020250	0	G
6	HAPMAP31854-BTA-16532	0	44207520	0	G
6	BTB-00253169	0	44262533	G	A
6	HAPMAP28019-BTC-054809	0	44305092	A	G
6	HAPMAP26882-BTC-054869	0	44337791	G	A
6	HAPMAP26587-BTC-054901	0	44363683	A	G
6	HAPMAP33640-BTC-055193	0	44418493	G	A
6	HAPMAP26883-BTC-055211	0	44441744	G	A
6	HAPMAP51527-BTA-97415	0	44461834	A	G
6	BTA-76008-NO-RS	0	44596262	0	C
6	HAPMAP28005-BTC-037769	0	44622597	A	G
6	BTA-76027-NO-RS	0	44672692	G	A
6	HAPMAP27690-BTC-037987	0	44698534	A	G
6	HAPMAP27691-BTC-038108	0	44730596	A	G
6	HAPMAP30691-BTC-038216	0	44763284	A	G
6	HAPMAP31927-BTC-038306	0	44789933	A	G
6	HAPMAP26848-BTC-038527	0	44819589	A	G
6	HAPMAP29379-BTC-038535	0	44850990	A	T
6	HAPMAP26001-BTC-038813	0	44926243	G	A
6	HAPMAP24121-BTC-039009	0	44968134	C	A
6	HAPMAP23242-BTC-039071	0	44991839	A	C
6	BTB-00254199	0	45017700	A	C
6	HAPMAP31283-BTC-039096	0	45052429	A	G
6	HAPMAP31284-BTC-039204	0	45096462	A	G
6	HAPMAP47403-BTA-76048	0	45153190	G	A
6	HAPMAP30420-BTC-039335	0	45175137	G	A
6	HAPMAP32456-BTC-038385	0	45216251	G	A
6	HAPMAP26267-BTC-039886	0	45253378	G	A
6	HAPMAP32217-BTC-039812	0	45300844	G	A
6	HAPMAP47098-BTA-76051	0	45324435	G	A
6	HAPMAP31607-BTC-039637	0	45381777	G	A
6	ARS-BFGL-NGS-10707	0	45412181	G	A
6	HAPMAP44618-BTA-76049	0	45499848	G	A
6	HAPMAP27078-BTC-039516	0	45522677	G	A
6	ARS-BFGL-NGS-29047	0	45568520	A	G
6	HAPMAP44850-BTA-76107	0	45602259	C	G
6	ARS-BFGL-NGS-35169	0	45792492	A	G
6	ARS-BFGL-NGS-2525	0	45813845	A	C
6	ARS-BFGL-NGS-97136	0	45909053	G	A
6	HAPMAP48206-BTA-119876	0	45945033	G	A
6	HAPMAP57445-RS29023972	0	46083225	G	A
6	HAPMAP49746-BTA-76106	0	46140090	G	A
6	HAPMAP49745-BTA-76105	0	46178717	A	G
6	HAPMAP55150-RS29025709	0	46260375	G	A
6	HAPMAP34991-BES10_CONTIG387_82	0	46481458	C	A
6	ARS-BFGL-NGS-39570	0	46512131	G	C
6	ARS-BFGL-NGS-31525	0	46556246	G	A
6	HAPMAP23226-BTA-159656	0	46599570	C	A
6	ARS-BFGL-NGS-21774	0	46680701	A	G
6	HAPMAP44131-BTA-76099	0	46702267	A	G
6	HAPMAP52362-SS46526804	0	46750945	C	A
6	ARS-BFGL-NGS-67206	0	46820055	G	A
6	HAPMAP34686-BES10_CONTIG763_12	0	46867937	A	C
6	ARS-USMARC-PARENT-DQ789028-RS2	0	46936182	G	A
6	ARS-BFGL-NGS-53753	0	46970861	A	G
6	ARS-BFGL-NGS-24332	0	47032183	A	G
6	BTA-76116-NO-RS	0	47140778	A	G
6	ARS-BFGL-NGS-39508	0	47188068	G	A
6	HAPMAP41353-BTA-76120	0	47482983	A	G
6	BTA-22339-NO-RS	0	47663382	A	G
6	ARS-BFGL-NGS-30034	0	47791866	G	A
6	ARS-BFGL-NGS-98747	0	47838726	A	G
6	ARS-BFGL-NGS-64239	0	47862005	G	A
6	ARS-BFGL-NGS-31387	0	47916741	T	A
6	BTB-00254839	0	48025306	A	G
6	ARS-BFGL-NGS-12288	0	48065624	0	A
6	ARS-BFGL-NGS-101567	0	48216479	G	A
6	HAPMAP34506-BES8_CONTIG430_959	0	48256937	A	G
6	HAPMAP43679-BTA-76147	0	48423262	A	G
6	ARS-BFGL-NGS-58287	0	48478840	A	G
6	BTB-01417044	0	48507066	A	G
6	ARS-BFGL-NGS-69417	0	48633674	A	G
6	BTB-00255537	0	48671908	A	G
6	ARS-BFGL-NGS-75897	0	48705890	A	G
6	BTB-00255207	0	48752176	A	G
6	ARS-BFGL-NGS-41037	0	48776662	A	G
6	HAPMAP60756-RS29010402	0	48815917	A	C
6	ARS-BFGL-NGS-79906	0	48854792	G	A
6	BTB-01402033	0	48877739	A	G
6	ARS-BFGL-NGS-78057	0	48913327	C	A
6	BTB-01402075	0	48925313	G	A
6	BTB-01854916	0	48958279	C	A
6	BTB-01688071	0	49048876	G	A
6	BTB-01527489	0	49205249	A	G
6	BTB-01527373	0	49233626	A	C
6	BTB-01527355	0	49265344	A	G
6	BTB-01846733	0	49299798	G	A
6	BTB-01870633	0	49340171	A	C
6	BTB-00255771	0	49431471	G	A
6	HAPMAP39703-BTA-08331	0	49452959	C	A
6	BTB-00255828	0	49479118	A	G
6	BTA-76196-NO-RS	0	49553975	A	G
6	BTB-00256073	0	49580604	A	G
6	BTB-02022847	0	49602059	G	A
6	BTB-00256297	0	49668745	G	A
6	ARS-BFGL-NGS-46273	0	49695302	A	T
6	BTB-00256366	0	49724627	C	A
6	BTB-01642941	0	49818590	A	C
6	ARS-BFGL-NGS-58275	0	49910900	A	G
6	BTA-18813-NO-RS	0	50171421	A	C
6	BTA-18812-NO-RS	0	50204450	G	A
6	HAPMAP55410-RS29023010	0	50255777	G	A
6	BTB-00256594	0	50351709	A	G
6	BTA-76317-NO-RS	0	50391701	A	G
6	BTB-00256842	0	50442769	A	G
6	HAPMAP44302-BTA-86279	0	50483279	G	A
6	BTB-01819682	0	50593861	A	C
6	HAPMAP24252-BTA-147305	0	50627149	A	C
6	ARS-BFGL-NGS-41652	0	50672081	G	A
6	BTB-01382552	0	50717954	G	A
6	BTB-01201456	0	50776023	G	A
6	BTB-01201475	0	50826657	A	G
6	BTB-02001974	0	50860823	G	A
6	BTB-00257072	0	50887205	C	A
6	HAPMAP29605-BTA-27618	0	50981312	A	T
6	BTB-01354053	0	51007189	A	G
6	BTB-01518295	0	51102728	A	G
6	BTB-01518251	0	51161365	G	A
6	BTA-93891-NO-RS	0	51303950	G	A
6	HAPMAP52628-RS29014687	0	51335608	C	A
6	ARS-BFGL-NGS-106177	0	51361032	G	A
6	BTB-01777982	0	51382872	G	A
6	BTA-120452-NO-RS	0	51426541	A	G
6	HAPMAP41385-BTA-93895	0	51456453	G	A
6	BTB-01446390	0	51478350	A	C
6	BTA-93885-NO-RS	0	51504999	0	G
6	HAPMAP51534-BTA-103373	0	51553185	G	A
6	BTB-01553462	0	51588791	A	G
6	BTA-103370-NO-RS	0	51624757	G	A
6	BTB-01451336	0	51669513	G	A
6	BTB-01794972	0	51729279	A	G
6	BTA-26533-NO-RS	0	51791836	G	A
6	BTB-00477280	0	51831698	A	G
6	HAPMAP43743-BTA-101057	0	51870854	G	A
6	BTB-00477134	0	51895523	A	G
6	BTB-01345846	0	51964857	A	C
6	HAPMAP47902-BTA-26537	0	51991758	A	G
6	BTA-26532-NO-RS	0	52036412	G	A
6	BTA-108997-NO-RS	0	52071063	C	A
6	HAPMAP50568-BTA-111925	0	52109568	A	G
6	ARS-BFGL-NGS-15733	0	52129085	0	G
6	BTB-02007277	0	52182064	G	A
6	HAPMAP31846-BTA-162641	0	52239743	0	G
6	HAPMAP42466-BTA-18439	0	52259955	A	G
6	BTB-01609245	0	52338232	A	G
6	UA-IFASA-959	0	52394411	G	A
6	BTB-00256929	0	52420577	0	G
6	HAPMAP55435-RS29009844	0	52448258	A	G
6	HAPMAP23184-BTC-039909	0	52521870	A	C
6	HAPMAP50774-BTA-76325	0	52544597	G	A
6	HAPMAP27079-BTC-039967	0	52565043	A	G
6	BTB-00257494	0	52628477	A	G
6	BTB-00257432	0	52755573	G	A
6	HAPMAP23534-BTC-040517	0	52793934	A	C
6	HAPMAP28009-BTC-040457	0	52828988	A	G
6	HAPMAP59303-RS29022511	0	52865298	A	G
6	HAPMAP26268-BTC-040324	0	52900773	G	A
6	HAPMAP25704-BTC-040002	0	52937992	A	G
6	BTB-00257125	0	52965835	G	A
6	HAPMAP35781-SCAFFOLD166430_386	0	53022829	A	G
6	BTA-108543-NO-RS	0	53056512	G	A
6	HAPMAP31349-BTC-068528	0	53085547	G	A
6	BTB-01845289	0	53099102	G	A
6	HAPMAP27355-BTC-068697	0	53111008	G	A
6	HAPMAP24241-BTC-071805	0	53136062	A	C
6	HAPMAP27851-BTC-071689	0	53159092	G	A
6	ARS-BFGL-BAC-2481	0	53242994	A	G
6	HAPMAP33637-BTC-051504	0	53262393	G	A
6	HAPMAP27834-BTC-051463	0	53368182	G	A
6	HAPMAP23860-BTC-065677	0	53428838	A	C
6	BTB-02026765	0	53514737	A	C
6	HAPMAP22982-BTC-057971	0	53581208	A	C
6	BTA-76341-NO-RS	0	53643730	A	G
6	HAPMAP39865-BTA-76343	0	53692295	A	C
6	BTB-00257742	0	53719693	A	G
6	ARS-BFGL-NGS-60567	0	53826064	G	A
6	HAPMAP27513-BTC-040798	0	53845927	A	G
6	HAPMAP26004-BTC-040877	0	53871559	G	A
6	HAPMAP28115-BTC-014654	0	54026087	A	G
6	HAPMAP26814-BTC-014764	0	54063716	A	G
6	ARS-BFGL-NGS-84705	0	54137247	A	G
6	BTA-86872-NO-RS	0	54237782	G	C
6	HAPMAP44575-BTA-86867	0	54263844	A	G
6	HAPMAP23097-BTA-161268	0	54324534	C	A
6	HAPMAP27120-BTC-066223	0	54369253	A	G
6	HAPMAP26571-BTC-047218	0	54436578	G	A
6	HAPMAP27519-BTC-047206	0	54456990	G	A
6	BTB-01206648	0	54524018	A	G
6	HAPMAP44338-BTA-110232	0	54554982	A	G
6	BTB-01206363	0	54625529	A	G
6	BTB-02034993	0	54797732	A	G
6	ARS-BFGL-NGS-100863	0	54826213	G	A
6	BTB-00257952	0	54961725	A	G
6	ARS-BFGL-NGS-2697	0	55002727	G	A
6	BTB-00844104	0	55048602	A	C
6	BTB-00844067	0	55077357	A	G
6	BTA-53869-NO-RS	0	55103665	C	A
6	BTB-00843849	0	55124345	A	G
6	BTB-00843793	0	55147990	A	G
6	BTB-00843812	0	55175146	A	C
6	BTA-53858-NO-RS	0	55208186	0	C
6	BTB-00843560	0	55237202	A	G
6	BTB-00843442	0	55294434	C	A
6	HAPMAP52059-RS29011604	0	55325466	0	C
6	ARS-BFGL-NGS-23616	0	55384541	A	C
6	ARS-BFGL-NGS-26300	0	55427429	G	A
6	HAPMAP51102-BTA-97964	0	55462479	A	G
6	BTB-01494063	0	55496362	G	A
6	BTB-01494055	0	55522974	A	C
6	ARS-BFGL-NGS-29965	0	55545104	A	G
6	BTB-01421608	0	55594667	G	A
6	HAPMAP24851-BTA-149313	0	55643621	G	A
6	HAPMAP50821-BTA-91753	0	55697300	A	G
6	ARS-BFGL-NGS-93645	0	55756520	G	A
6	BTA-94705-NO-RS	0	55844208	C	A
6	ARS-BFGL-NGS-98343	0	56129705	A	G
6	BTB-01133499	0	56164953	A	G
6	HAPMAP40151-BTA-94687	0	56188532	A	C
6	ARS-BFGL-NGS-42951	0	56232922	A	G
6	BTB-01133278	0	56278798	C	A
6	BTB-01133266	0	56317844	G	A
6	BTA-94706-NO-RS	0	56345409	T	A
6	ARS-BFGL-NGS-27268	0	56393992	A	G
6	BTB-01132969	0	56419575	G	A
6	BTB-00258418	0	56464060	G	A
6	HAPMAP47404-BTA-76386	0	56607823	A	G
6	BTB-01656109	0	56639531	A	G
6	HAPMAP49021-BTA-111079	0	56663172	G	A
6	BTB-00258256	0	56697894	G	A
6	BTB-01453838	0	56723936	A	G
6	BTB-01453852	0	56748407	A	G
6	BTB-00533198	0	56844270	A	G
6	HAPMAP34928-BES10_CONTIG751_55	0	56873006	A	G
6	HAPMAP60764-RS29014631	0	56903453	C	A
6	BTA-33069-NO-RS	0	56928606	G	A
6	BTA-26162-NO-RS	0	56952870	G	A
6	ARS-BFGL-NGS-28430	0	57022748	A	G
6	HAPMAP54176-RS29021880	0	57213558	A	G
6	HAPMAP41788-BTA-18387	0	57256166	G	A
6	HAPMAP22817-BTA-161581	0	57793793	0	C
6	ARS-BFGL-NGS-61109	0	57947092	A	G
6	ARS-BFGL-NGS-13064	0	57991420	A	G
6	HAPMAP32779-BTA-117884	0	58105588	0	G
6	ARS-BFGL-NGS-13151	0	58269352	A	T
6	HAPMAP51047-BTA-76410	0	58320244	A	G
6	HAPMAP53964-RS29017197	0	58342338	A	G
6	BTA-21386-NO-RS	0	58384274	G	A
6	ARS-BFGL-NGS-23724	0	58473731	A	G
6	HAPMAP42666-BTA-76393	0	58536432	A	G
6	ARS-BFGL-NGS-35472	0	58605078	0	A
6	ARS-BFGL-NGS-75543	0	58638088	G	A
6	ARS-BFGL-NGS-4788	0	58752585	A	G
6	ARS-BFGL-NGS-19947	0	58814212	A	G
6	UA-IFASA-5538	0	58871346	G	A
6	UA-IFASA-8307	0	58895201	G	A
6	ARS-BFGL-NGS-5602	0	58988461	G	A
6	BTA-76416-NO-RS	0	59012924	A	G
6	HAPMAP30259-BTA-144105	0	59043448	G	A
6	HAPMAP58166-RS29026792	0	59100491	A	G
6	HAPMAP58623-RS29012688	0	59126780	A	G
6	HAPMAP38910-BTA-76481	0	59199706	A	C
6	HAPMAP27752-BTA-144121	0	59267778	0	G
6	BTA-00956-RS29014106	0	59311249	C	G
6	ARS-BFGL-NGS-100658	0	59478731	A	C
6	ARS-BFGL-NGS-22319	0	59515328	0	G
6	ARS-BFGL-NGS-31848	0	59565686	G	A
6	ARS-BFGL-NGS-106371	0	59620476	G	A
6	ARS-BFGL-NGS-25659	0	59674745	G	A
6	ARS-BFGL-NGS-34791	0	59714100	C	A
6	ARS-BFGL-NGS-105737	0	59742855	0	G
6	HAPMAP26209-BTA-162290	0	59791381	A	G
6	BTA-97850-NO-RS	0	59887422	A	G
6	HAPMAP54653-RS29025767	0	59928049	A	G
6	BTA-97854-NO-RS	0	59977609	A	G
6	HAPMAP55170-RS29017690	0	60173472	A	G
6	ARS-BFGL-NGS-101471	0	60195314	A	G
6	UA-IFASA-5446	0	60247669	G	A
6	ARS-BFGL-NGS-22365	0	60284664	G	A
6	ARS-BFGL-NGS-101874	0	60315101	G	A
6	UA-IFASA-6142	0	60391803	G	A
6	ARS-BFGL-NGS-62682	0	60518194	C	A
6	HAPMAP39910-BTA-30685	0	60654151	C	A
6	BTA-30686-NO-RS	0	60692672	C	A
6	HAPMAP26967-BTA-144130	0	60728804	G	A
6	ARS-BFGL-NGS-82384	0	60776542	A	G
6	ARS-BFGL-NGS-11358	0	60919136	A	G
6	HAPMAP49294-BTA-76541	0	60984644	A	G
6	BTA-76543-NO-RS	0	61017491	A	G
6	ARS-BFGL-NGS-97839	0	61069604	C	A
6	BTA-05152-NO-RS	0	61132085	0	G
6	ARS-BFGL-NGS-100046	0	61182251	A	G
6	ARS-BFGL-NGS-106015	0	61199572	A	G
6	ARS-BFGL-NGS-62989	0	61227843	G	A
6	BTA-76546-NO-RS	0	61289810	C	A
6	HAPMAP50098-BTA-76549	0	61364700	G	A
6	HAPMAP41964-BTA-76553	0	61407285	A	G
6	BTB-00258980	0	61431768	A	G
6	ARS-BFGL-NGS-41669	0	61454298	A	C
6	HAPMAP39208-BTA-68393	0	61492196	C	A
6	BTA-68404-NO-RS	0	61523195	A	G
6	ARS-BFGL-NGS-10224	0	61555559	A	G
6	HAPMAP38694-BTA-76566	0	61591415	C	A
6	BTB-00259313	0	61614443	A	G
6	BTB-00259302	0	61640981	G	A
6	ARS-BFGL-NGS-26173	0	61663496	A	C
6	BTB-01574784	0	61702884	G	A
6	HAPMAP51045-BTA-75796	0	61810659	A	G
6	HAPMAP38350-BTA-75806	0	61878283	A	C
6	HAPMAP42315-BTA-75808	0	61950119	A	G
6	BTA-76499-NO-RS	0	62018146	G	A
6	HAPMAP41354-BTA-76501	0	62048830	G	A
6	BTB-00258644	0	62085065	G	A
6	ARS-BFGL-NGS-24038	0	62119749	A	G
6	BTB-00258746	0	62144436	A	G
6	ARS-BFGL-NGS-5114	0	62296566	G	A
6	BTB-00259516	0	62386216	A	G
6	BTB-00259582	0	62408025	G	A
6	BTB-00259674	0	62430437	A	G
6	BTB-00259776	0	62510808	A	G
6	BTB-00259841	0	62575682	A	G
6	BTB-00259343	0	62642435	A	G
6	BTB-00259424	0	62687106	A	G
6	ARS-BFGL-NGS-66408	0	62732929	A	C
6	ARS-BFGL-NGS-35835	0	62788712	G	A
6	ARS-BFGL-NGS-1852	0	62834920	G	A
6	ARS-BFGL-NGS-109055	0	62933010	A	G
6	BTB-01211574	0	63137386	G	A
6	ARS-BFGL-NGS-69759	0	63165597	G	A
6	BTB-01211501	0	63190024	G	A
6	BTB-01857634	0	63232513	A	G
6	ARS-BFGL-NGS-41007	0	63276325	G	A
6	HAPMAP26181-BTA-156071	0	63347756	A	G
6	BTA-111193-NO-RS	0	63440877	G	A
6	ARS-BFGL-NGS-78719	0	63532785	G	A
6	HAPMAP31190-BTA-161167	0	63893575	G	A
6	BTA-111059-NO-RS	0	63996365	A	G
6	HAPMAP49442-BTA-111073	0	64037334	G	A
6	BTA-111072-NO-RS	0	64059795	A	G
6	HAPMAP32421-BTA-90170	0	64109882	0	G
6	HAPMAP43353-BTA-76584	0	64179687	A	G
6	HAPMAP39040-BTA-76581	0	64247306	C	A
6	HAPMAP50621-BTA-21320	0	64425164	G	A
6	BTB-01312521	0	64466274	A	G
6	BTB-01312468	0	64487002	A	G
6	BTA-21313-NO-RS	0	64514509	C	A
6	HAPMAP40687-BTA-21304	0	64542255	G	A
6	BTB-01312166	0	64578869	A	G
6	HAPMAP39131-BTA-21297	0	64610241	C	A
6	BTB-01311952	0	64641399	C	A
6	BTB-01311939	0	64663665	G	A
6	HAPMAP42870-BTA-21323	0	64705051	A	G
6	BTA-76599-NO-RS	0	64733603	A	G
6	BTB-00259941	0	64776129	G	A
6	BTA-76600-NO-RS	0	64810123	C	A
6	BTB-00260196	0	64853128	G	A
6	BTB-00260242	0	64888552	C	A
6	HAPMAP28178-BTA-144142	0	64963475	0	A
6	ARS-BFGL-NGS-28491	0	64991933	G	A
6	BTB-01534149	0	65025424	A	C
6	BTB-00260471	0	65217698	A	C
6	BTB-00260473	0	65238368	A	C
6	ARS-BFGL-NGS-85054	0	65344756	C	A
6	BTB-01686849	0	65395403	A	C
6	BTA-113450-NO-RS	0	65449740	0	C
6	HAPMAP25571-BTA-147549	0	65478043	A	G
6	ARS-BFGL-NGS-80337	0	65502276	A	G
6	BTB-00260624	0	65675884	A	G
6	BTB-00260650	0	65698348	A	G
6	BTB-00260704	0	65749899	A	C
6	ARS-BFGL-NGS-79939	0	65833751	A	G
6	BTB-00260821	0	65865204	A	C
6	BTB-01667396	0	65889482	A	G
6	ARS-BFGL-NGS-35764	0	65925664	A	G
6	BTB-00260917	0	65978639	A	G
6	BTB-01920023	0	66083907	A	C
6	HAPMAP42640-BTA-69271	0	66126949	A	G
6	BTB-01601425	0	66235480	A	G
6	BTB-01601414	0	66262623	A	G
6	HAPMAP59322-RS29015787	0	66307093	G	A
6	BTB-01362601	0	66394378	G	A
6	HAPMAP24407-BTA-163638	0	66426101	C	A
6	BTA-122855-NO-RS	0	66463774	G	A
6	BTB-01362542	0	66472802	G	A
6	HAPMAP47788-BTA-96313	0	66509207	A	G
6	BTB-01474679	0	66549547	A	G
6	BTB-01362396	0	66572393	G	A
6	BTB-01362430	0	66632373	G	A
6	BTB-01362502	0	66660028	G	A
6	BTB-01474706	0	66711012	G	A
6	BTA-96312-NO-RS	0	66747934	A	G
6	BTB-01712564	0	66773186	G	A
6	ARS-BFGL-NGS-62058	0	66802712	A	G
6	BTB-01941442	0	67024345	A	G
6	BTA-110734-NO-RS	0	67049861	A	G
6	HAPMAP49017-BTA-110737	0	67070334	A	G
6	BTB-01209089	0	67105986	G	A
6	BTA-110747-NO-RS	0	67170035	A	G
6	HAPMAP24417-BTA-155900	0	67239769	C	A
6	HAPMAP49018-BTA-110738	0	67265213	A	G
6	BTB-01978479	0	67286349	A	C
6	ARS-BFGL-NGS-6760	0	67316480	A	G
6	BTB-01068618	0	67423466	A	G
6	BTB-01068647	0	67606601	G	A
6	BTB-01068662	0	67643584	G	A
6	BTB-01923620	0	67691024	A	G
6	BTB-01068702	0	67721544	G	A
6	BTB-00261837	0	67752994	G	A
6	ARS-BFGL-NGS-94365	0	67780297	A	G
6	HAPMAP42793-BTA-108076	0	67805804	A	G
6	ARS-BFGL-NGS-13749	0	67877316	G	A
6	BTA-104215-NO-RS	0	67924407	G	A
6	ARS-BFGL-NGS-72592	0	67949582	A	G
6	HAPMAP60263-RS29023994	0	68117757	G	A
6	HAPMAP23929-BTA-104306	0	68154985	A	C
6	HAPMAP27027-BTA-160573	0	68250627	0	G
6	ARS-BFGL-NGS-2051	0	68495611	A	G
6	ARS-BFGL-NGS-33719	0	68808196	A	G
6	HAPMAP40668-BTA-120410	0	68865490	A	G
6	ARS-BFGL-NGS-99368	0	69026906	G	A
6	HAPMAP56099-RS29013964	0	69164478	T	A
6	HAPMAP53343-SS46526328	0	69184582	G	A
6	ARS-BFGL-NGS-6081	0	69292365	0	A
6	ARS-BFGL-NGS-31539	0	69384305	0	C
6	ARS-BFGL-NGS-70101	0	69416751	G	A
6	ARS-BFGL-NGS-20354	0	69482838	G	A
6	ARS-BFGL-NGS-35445	0	69512310	A	G
6	HAPMAP59849-RS29025576	0	69601707	G	A
6	HAPMAP38628-BTA-76690	0	69639884	C	A
6	ARS-BFGL-NGS-38641	0	69739010	G	A
6	ARS-BFGL-NGS-108820	0	69807027	A	G
6	HAPMAP50117-BTA-81807	0	69840434	A	G
6	ARS-BFGL-NGS-93633	0	69882331	G	A
6	HAPMAP49432-BTA-107930	0	69979797	A	G
6	ARS-BFGL-NGS-32371	0	70000724	A	G
6	ARS-BFGL-NGS-96402	0	70025545	A	G
6	ARS-BFGL-NGS-26116	0	70123449	0	G
6	ARS-BFGL-NGS-90085	0	70174375	0	G
6	HAPMAP60836-RS29027147	0	70209132	C	A
6	HAPMAP54879-RS29017018	0	70236581	A	G
6	HAPMAP38134-BTA-107929	0	70349791	0	A
6	ARS-BFGL-NGS-44467	0	70412049	G	C
6	HAPMAP39683-BTA-76699	0	70509911	C	A
6	BTA-76705-NO-RS	0	70546004	A	G
6	ARS-BFGL-NGS-92044	0	70581495	A	G
6	ARS-BFGL-NGS-102330	0	70655812	0	A
6	ARS-BFGL-NGS-40712	0	70704748	0	G
6	ARS-BFGL-NGS-57205	0	70762584	0	A
6	BTA-76627-NO-RS	0	70927116	A	G
6	BTA-76626-NO-RS	0	70959812	A	G
6	ARS-BFGL-NGS-30652	0	71073768	A	G
6	HAPMAP24750-BTC-042016	0	71111080	G	A
6	BTA-76623-NO-RS	0	71154473	A	G
6	HAPMAP33649-BTC-073302	0	71193423	0	A
6	ARS-BFGL-NGS-92254	0	71300961	G	A
6	HAPMAP29639-BTC-041962	0	71350048	T	A
6	HAPMAP33128-BTC-041916	0	71421017	A	G
6	HAPMAP26269-BTC-041695	0	71452210	G	A
6	ARS-BFGL-NGS-38827	0	71476002	A	G
6	HAPMAP27692-BTC-042876	0	71519635	A	G
6	HAPMAP32220-BTC-042831	0	71552977	G	A
6	HAPMAP59740-RS29016956	0	71579177	G	A
6	HAPMAP31616-BTC-042811	0	71873004	G	A
6	ARS-BFGL-NGS-20111	0	71994646	0	G
6	ARS-BFGL-NGS-95965	0	72028756	C	A
6	HAPMAP32219-BTC-042322	0	72051699	G	A
6	HAPMAP23983-BTC-070420	0	72094797	C	A
6	HAPMAP29128-BTC-042274	0	72118486	A	T
6	ARS-BFGL-NGS-24637	0	72138744	C	A
6	HAPMAP26008-BTC-042247	0	72167577	A	G
6	HAPMAP27515-BTC-042197	0	72195522	A	G
6	HAPMAP26270-BTC-042160	0	72228793	G	A
6	ARS-BFGL-NGS-104919	0	72259859	G	A
6	ARS-BFGL-NGS-13173	0	72301044	A	G
6	ARS-BFGL-NGS-7423	0	72338329	G	A
6	BTB-00263209	0	72382208	A	G
6	ARS-BFGL-NGS-97403	0	72426767	A	G
6	ARS-BFGL-NGS-70470	0	72454639	G	A
6	ARS-BFGL-NGS-77747	0	72475809	A	G
6	BTA-76807-NO-RS	0	72587575	C	A
6	BTB-00263118	0	72603637	A	G
6	BTB-00263026	0	72798255	A	G
6	HAPMAP43934-BTA-76802	0	72837455	A	G
6	HAPMAP43043-BTA-76799	0	72872216	G	A
6	ARS-BFGL-NGS-68326	0	72906612	C	A
6	ARS-BFGL-NGS-99026	0	72930338	C	A
6	BTB-01899335	0	72939094	0	A
6	BTB-01899352	0	72969608	G	A
6	BTB-00262834	0	73008129	G	A
6	BTB-00262807	0	73032896	G	A
6	HAPMAP53308-RS29024839	0	73057109	G	A
6	ARS-BFGL-NGS-37727	0	73092782	G	A
6	ARS-BFGL-NGS-73119	0	73182209	A	C
6	HAPMAP55502-RS29014080	0	73212743	G	A
6	HAPMAP49750-BTA-76652	0	73254801	G	A
6	HAPMAP57999-RS29023146	0	73280873	G	A
6	ARS-BFGL-NGS-109149	0	73307557	G	A
6	BTA-76641-NO-RS	0	73340075	0	G
6	ARS-BFGL-NGS-106835	0	73369629	A	G
6	BTB-00261233	0	73400788	0	A
6	ARS-BFGL-NGS-92108	0	73438013	G	A
6	BTB-00261083	0	73575770	A	G
6	HAPMAP52482-SS46526125	0	73639744	C	A
6	HAPMAP43042-BTA-76779	0	73688640	A	G
6	HAPMAP24088-BTA-144179	0	73758057	C	A
6	BTB-00263396	0	73819092	A	G
6	BTB-00263355	0	73855036	A	G
6	ARS-BFGL-NGS-69314	0	73892735	A	C
6	HAPMAP50775-BTA-76767	0	73932576	G	A
6	BTB-00262376	0	73955725	G	A
6	ARS-BFGL-NGS-55843	0	74015443	C	A
6	BTB-00263321	0	74051400	A	G
6	ARS-BFGL-NGS-93711	0	74084829	A	G
6	BTA-76827-NO-RS	0	74112802	C	G
6	ARS-BFGL-NGS-27381	0	74169745	0	G
6	BTB-00263558	0	74207957	0	A
6	BTA-76826-NO-RS	0	74246140	G	A
6	BTA-76823-NO-RS	0	74279058	G	A
6	BTB-00263432	0	74354100	A	G
6	ARS-BFGL-NGS-14715	0	74378643	A	G
6	BTB-00263420	0	74434558	C	A
6	ARS-BFGL-NGS-76592	0	74445066	G	A
6	HAPMAP50462-BTA-76734	0	74513088	A	G
6	BTB-00262270	0	74546008	G	A
6	HAPMAP60182-RS29025531	0	74606760	A	G
6	BTA-121759-NO-RS	0	74637717	C	A
6	ARS-BFGL-NGS-4881	0	74801324	A	G
6	ARS-BFGL-NGS-20249	0	74849823	A	G
6	BTB-00263850	0	74881485	A	G
6	BTA-76850-NO-RS	0	74980621	0	A
6	HAPMAP54188-RS29022489	0	75017253	A	G
6	ARS-BFGL-NGS-101891	0	75137290	A	G
6	BTA-76842-NO-RS	0	75298979	G	A
6	HAPMAP52346-RS29024480	0	75380980	C	A
6	BTA-76835-NO-RS	0	75426216	A	G
6	HAPMAP33022-BTA-144193	0	75607400	0	A
6	HAPMAP57992-RS29022820	0	75746331	G	A
6	HAPMAP27595-BTA-144182	0	75830633	A	G
6	HAPMAP51154-BTA-115998	0	75996320	A	G
6	HAPMAP53262-RS29021769	0	76134600	G	A
6	ARS-BFGL-NGS-18944	0	76210037	T	A
6	HAPMAP31467-BTA-151110	0	76260513	0	G
6	ARS-BFGL-NGS-108276	0	76407633	A	G
6	ARS-BFGL-NGS-107422	0	76534742	G	A
6	HAPMAP28050-BTA-151516	0	76696893	0	G
6	HAPMAP50522-BTA-98140	0	76718463	A	G
6	BTA-76865-NO-RS	0	76911274	G	A
6	HAPMAP33467-BTA-111815	0	77145240	0	G
6	BTA-111809-NO-RS	0	77186116	G	A
6	ARS-BFGL-NGS-109219	0	77339645	A	G
6	HAPMAP27469-BTA-25176	0	77452997	G	A
6	BTA-114800-NO-RS	0	77520815	A	G
6	HAPMAP60030-RS29013992	0	77585276	A	G
6	ARS-BFGL-NGS-80068	0	77650126	G	A
6	ARS-BFGL-NGS-64639	0	77904593	A	G
6	HAPMAP51891-BTA-26826	0	77998608	0	G
6	HAPMAP51764-BTA-76876	0	78259759	A	G
6	HAPMAP38629-BTA-76891	0	78289101	C	A
6	HAPMAP43678-BTA-76060	0	78476796	G	A
6	HAPMAP48883-BTA-76062	0	78539712	G	A
6	ARS-BFGL-NGS-12798	0	78561987	A	G
6	ARS-BFGL-NGS-27643	0	78786848	A	C
6	BTA-76082-NO-RS	0	78819168	A	G
6	HAPMAP55427-RS29012305	0	79006685	A	G
6	HAPMAP24907-BTA-76091	0	79097412	0	G
6	ARS-BFGL-NGS-102423	0	79126321	G	A
6	HAPMAP43036-BTA-76093	0	79150643	G	A
6	HAPMAP52479-RS29018853	0	79203343	A	C
6	BTA-76097-NO-RS	0	79265181	A	C
6	HAPMAP41083-BTA-76098	0	79350710	A	G
6	BTB-00254383	0	79450422	A	G
6	HAPMAP55384-RS29026113	0	79525009	G	A
6	ARS-BFGL-NGS-42175	0	79544981	C	A
6	BTB-00217058	0	79592589	G	A
6	BTB-00264606	0	79632703	T	A
6	BTB-00264565	0	79705920	A	G
6	BTA-76909-NO-RS	0	79766485	0	G
6	BTB-01900612	0	79817258	C	A
6	BTB-00264414	0	79843283	A	G
6	ARS-BFGL-NGS-108577	0	79901183	G	A
6	BTB-01393607	0	80062406	A	G
6	HAPMAP42715-BTA-87995	0	80128784	G	A
6	BTA-87989-NO-RS	0	80188185	A	G
6	BTB-01578906	0	80358427	A	C
6	HAPMAP45091-BTA-20633	0	80394422	C	G
6	HAPMAP58211-RS29015635	0	80455292	A	G
6	BTB-02078616	0	80545597	A	G
6	BTB-01428552	0	80789500	G	A
6	BTB-01428337	0	80894310	G	A
6	BTB-01895220	0	80915917	A	C
6	HAPMAP40510-BTA-24162	0	80944853	A	G
6	BTB-00264815	0	81019581	G	A
6	HAPMAP51938-BTA-21491	0	81057816	A	G
6	HAPMAP38782-BTA-76926	0	81119938	C	A
6	BTB-00265222	0	81169373	A	C
6	BTB-00265053	0	81193256	A	G
6	BTA-05242-NO-RS	0	81225864	G	A
6	BTB-00265288	0	81286240	C	A
6	ARS-BFGL-NGS-45558	0	81343469	A	G
6	ARS-BFGL-NGS-108246	0	81368675	A	G
6	HAPMAP59883-RS29022785	0	81499583	A	G
6	HAPMAP27224-BTA-161106	0	81551479	G	A
6	ARS-BFGL-NGS-10091	0	81632152	0	A
6	BTA-110240-NO-RS	0	81652194	A	G
6	HAPMAP56688-RS29025335	0	81767374	C	G
6	HAPMAP25412-BTC-031860	0	82008221	A	G
6	HAPMAP32475-BTC-050530	0	82047313	A	G
6	HAPMAP23387-BTC-072905	0	82078166	A	C
6	BTA-76934-NO-RS	0	82167284	A	C
6	HAPMAP26317-BTC-059618	0	82253271	A	G
6	HAPMAP31324-BTC-059637	0	82292376	0	G
6	HAPMAP23419-BTC-059652	0	82314634	A	C
6	HAPMAP31932-BTC-042947	0	82350917	A	G
6	HAPMAP26296-BTC-051940	0	82388706	A	G
6	HAPMAP31617-BTC-043368	0	82458774	A	G
6	BTA-77034-NO-RS	0	82540280	A	G
6	HAPMAP24320-BTC-043265	0	82581449	A	C
6	HAPMAP27307-BTC-043200	0	82605943	A	G
6	HAPMAP26856-BTC-043085	0	82659262	G	A
6	HAPMAP53172-RS29012675	0	82706745	A	G
6	BTA-77013-NO-RS	0	82742185	0	A
6	BTA-77011-NO-RS	0	82773692	G	A
6	ARS-BFGL-NGS-63312	0	82965163	A	G
6	HAPMAP47405-BTA-76965	0	83117772	A	G
6	HAPMAP49297-BTA-76961	0	83147633	G	A
6	BTA-76960-NO-RS	0	83229855	A	C
6	BTA-121766-NO-RS	0	83256899	G	A
6	BTA-76959-NO-RS	0	83290843	A	G
6	HAPMAP32099-BTA-151095	0	83345994	A	G
6	HAPMAP52686-RS29017739	0	83374529	C	A
6	HAPMAP43417-BTA-96760	0	83416784	G	A
6	BTA-107087-NO-RS	0	83512619	A	G
6	ARS-BFGL-NGS-37778	0	83681344	G	A
6	BTA-86049-NO-RS	0	83919789	G	A
6	HAPMAP26697-BTA-147236	0	83954622	0	G
6	HAPMAP29851-BTA-154970	0	84058948	0	G
6	UA-IFASA-2111	0	84351311	G	A
6	ARS-BFGL-NGS-70112	0	84448550	A	G
6	BTA-111721-NO-RS	0	84475210	0	C
6	BTA-111700-NO-RS	0	84575241	G	A
6	HAPMAP55606-RS29018624	0	84623437	A	G
6	ARS-BFGL-NGS-59841	0	84666227	A	G
6	ARS-BFGL-NGS-27958	0	84689991	A	C
6	HAPMAP41098-BTA-86027	0	84889974	A	G
6	BTA-121763-NO-RS	0	84968944	A	G
6	HAPMAP31479-BTA-153462	0	84996399	A	G
6	ARS-BFGL-NGS-109039	0	85142067	A	C
6	BTA-111108-NO-RS	0	85424500	C	A
6	HAPMAP50102-BTA-77074	0	85494324	A	G
6	BTA-77077-NO-RS	0	85527109	G	A
6	HAPMAP43767-BTA-113302	0	85646902	A	G
6	ARS-BFGL-NGS-60491	0	85703164	G	A
6	ARS-BFGL-NGS-37271	0	85743833	A	G
6	ARS-BFGL-NGS-36707	0	86354888	A	G
6	BTA-118119-NO-RS	0	86380834	G	A
6	BTA-118117-NO-RS	0	86460153	A	C
6	HAPMAP33400-BTA-163781	0	86606927	0	G
6	ARS-BFGL-NGS-94898	0	86642355	C	A
6	ARS-BFGL-NGS-86825	0	86794730	G	A
6	HAPMAP50857-BTA-107920	0	86819633	G	A
6	HAPMAP59186-RS29010267	0	86904512	A	G
6	HAPMAP54803-RS29015041	0	87022091	A	G
6	HAPMAP25708-BTC-043671	0	87113639	G	A
6	HAPMAP27109-BTC-060711	0	87152621	A	G
6	HAPMAP28023-BTC-060518	0	87201599	A	G
6	HAPMAP23522-BTC-047379	0	87222751	A	C
6	HAPMAP24184-BTC-070077	0	87245049	A	C
6	HAPMAP30192-BTC-072881	0	87281196	A	G
6	HAPMAP25779-BTC-072896	0	87306797	G	A
6	HAPMAP33631-BTC-043555	0	87327708	A	G
6	BTA-77057-NO-RS	0	87365840	A	G
6	HAPMAP24197-BTA-144228	0	87489912	0	C
6	BTA-115149-NO-RS	0	87519317	C	A
6	ARS-BFGL-NGS-82008	0	87600892	C	A
6	HAPMAP38371-BTA-105598	0	87715723	A	C
6	HAPMAP57014-RS29019575	0	87801255	A	G
6	HAPMAP33210-BTA-144234	0	87838493	G	A
6	ARS-BFGL-NGS-24522	0	87878364	G	A
6	BTB-00268331	0	87907193	A	G
6	BTB-01823958	0	87954712	A	G
6	HAPMAP42671-BTA-77163	0	88006286	G	A
6	HAPMAP32578-BTA-144239	0	88111170	A	G
6	HAPMAP54336-RS29010419	0	88132026	A	G
6	BTB-00268525	0	88174863	A	C
6	ARS-BFGL-NGS-54753	0	88210451	G	A
6	BTA-77173-NO-RS	0	88242415	A	G
6	BTB-00268652	0	88307086	0	A
6	HAPMAP54015-RS29022799	0	88421804	G	A
6	BTA-122637-NO-RS	0	88442145	A	C
6	ARS-BFGL-NGS-48254	0	88486150	C	G
6	ARS-BFGL-NGS-82145	0	88628795	0	C
6	BTB-00133212	0	88656290	G	A
6	BTB-00133230	0	88721536	A	C
6	BTB-00133241	0	88743637	G	A
6	ARS-BFGL-NGS-17376	0	88822266	G	A
6	BTB-01655015	0	88858331	G	A
6	BTB-01654826	0	88891318	G	A
6	BTA-68275-NO-RS	0	89001383	G	A
6	ARS-BFGL-NGS-71333	0	89075993	G	A
6	HAPMAP51409-BTA-122717	0	89172293	A	G
6	ARS-BFGL-NGS-28041	0	89251522	A	G
6	BTA-22096-NO-RS	0	89344775	A	C
6	HAPMAP44452-BTA-22099	0	89399736	A	G
6	HAPMAP60852-RS29024026	0	89479553	C	A
6	HAPMAP50881-BTA-119376	0	89505004	G	A
6	BTB-01025945	0	89528071	G	A
6	BTB-01946639	0	89550253	G	A
6	BTB-01946648	0	89572513	A	G
6	HAPMAP33367-BTA-144261	0	89593899	0	G
6	BTA-77205-NO-RS	0	89637828	0	A
6	BTA-13724-RS29018682	0	89693235	0	C
6	BTB-01820719	0	89772651	A	C
6	HAPMAP39947-BTA-77207	0	89823313	C	A
6	HAPMAP32579-BTA-144265	0	89852957	0	G
6	HAPMAP25279-BTA-144276	0	89882766	0	G
6	BTA-121769-NO-RS	0	89912196	A	G
6	BTA-77210-NO-RS	0	89933451	0	G
6	BTB-00707438	0	89962889	G	A
6	HAPMAP33406-BTA-42962	0	90006708	0	G
6	BTB-00707484	0	90049755	A	G
6	BTB-00707501	0	90075383	C	A
6	BTB-00987135	0	90160155	G	A
6	BTB-00987116	0	90188972	A	G
6	HAPMAP42616-BTA-64032	0	90217183	A	G
6	BTB-00987114	0	90247718	0	A
6	BTA-77009-NO-RS	0	90486780	G	A
6	HAPMAP23433-BTA-144223	0	90495403	0	A
6	ARS-BFGL-NGS-32004	0	90594758	0	G
6	BTB-00265951	0	90642682	G	A
6	BTB-00265923	0	90665860	A	C
6	ARS-BFGL-NGS-105651	0	90686870	A	G
6	HAPMAP43045-BTA-76998	0	90730485	A	G
6	BTB-00265871	0	90752830	0	G
6	ARS-BFGL-NGS-80814	0	90783153	A	G
6	BTA-76988-NO-RS	0	90876389	A	G
6	HAPMAP42318-BTA-76987	0	90902316	A	G
6	BTB-01849217	0	91023863	A	G
6	HAPMAP41084-BTA-77215	0	91056681	G	A
6	BTA-12570-NO-RS	0	91066150	G	A
6	BTB-01458572	0	91106000	A	G
6	HAPMAP38927-BTA-94993	0	91144565	C	A
6	ARS-BFGL-NGS-2391	0	91187144	A	G
6	ARS-BFGL-NGS-13074	0	91313177	A	G
6	HAPMAP40845-BTA-97263	0	91433227	G	A
6	ARS-BFGL-NGS-2935	0	91480536	C	A
6	BTB-01657893	0	91485845	G	A
6	ARS-BFGL-NGS-102760	0	91518537	G	A
6	BTB-01658095	0	91543840	G	A
6	HAPMAP48129-BTA-95633	0	91578337	A	G
6	BTB-01466630	0	91631355	A	G
6	BTB-01466661	0	91660390	A	G
6	ARS-BFGL-NGS-83505	0	91684741	A	G
6	BTB-01466878	0	91785150	A	G
6	BTA-86242-NO-RS	0	91840239	A	G
6	HAPMAP51334-BTA-86245	0	91872204	G	A
6	HAPMAP49816-BTA-98191	0	91906227	G	A
6	BTB-01496144	0	91951608	G	A
6	BTB-01496154	0	91984771	A	G
6	BTB-01496160	0	91997279	A	G
6	ARS-BFGL-NGS-23066	0	92153394	A	G
6	BTB-01428718	0	92195532	G	A
6	BTB-01428731	0	92217233	G	A
6	BTA-92518-NO-RS	0	92242383	A	G
6	BTB-01885835	0	92279760	G	A
6	BTB-01428873	0	92309468	A	C
6	BTB-01428914	0	92363326	A	C
6	BTB-01428761	0	92422088	A	C
6	ARS-BFGL-NGS-60568	0	92465869	A	G
6	ARS-BFGL-NGS-108278	0	92497641	A	G
6	BTA-121695-NO-RS	0	92552055	A	G
6	HAPMAP35196-BES10_CONTIG207_56	0	92578562	C	A
6	ARS-BFGL-NGS-40151	0	92690455	A	G
6	BTB-01834863	0	92757120	A	G
6	ARS-BFGL-NGS-63919	0	92830946	A	C
6	BTB-00267167	0	92922752	G	A
6	ARS-BFGL-NGS-67963	0	92945753	0	A
6	ARS-BFGL-NGS-83066	0	92972074	G	A
6	HAPMAP48462-BTA-77136	0	93080797	G	A
6	BTB-00267652	0	93108769	G	A
6	ARS-BFGL-NGS-92582	0	93175994	G	A
6	BTB-00267864	0	93243643	G	A
6	UA-IFASA-6709	0	93381472	G	A
6	ARS-BFGL-NGS-108303	0	93414199	0	A
6	BTB-00268174	0	93438613	A	C
6	ARS-BFGL-NGS-103781	0	93486356	A	G
6	ARS-BFGL-NGS-59295	0	93506645	0	G
6	BTA-77154-NO-RS	0	93551941	A	C
6	BTB-00268267	0	93589032	G	A
6	BTB-00268287	0	93646389	A	G
6	BTB-00268308	0	93670062	G	A
6	BTA-109075-NO-RS	0	93737302	G	A
6	ARS-BFGL-NGS-24779	0	93747923	A	C
6	HAPMAP43810-BTA-22040	0	93935328	A	G
6	ARS-BFGL-NGS-100802	0	93961099	C	A
6	HAPMAP36639-SCAFFOLD206090_333	0	94036712	A	G
6	HAPMAP52160-RS29020798	0	94141326	A	C
6	BTB-00270281	0	94158559	A	G
6	BTB-00270310	0	94189136	G	A
6	HAPMAP49058-BTA-121772	0	94228599	A	G
6	HAPMAP51048-BTA-77224	0	94262697	A	G
6	BTA-77228-NO-RS	0	94300826	G	A
6	HAPMAP50778-BTA-77229	0	94334151	A	G
6	BTB-01687386	0	94360125	A	C
6	ARS-BFGL-NGS-32227	0	94562464	G	A
6	ARS-BFGL-NGS-41209	0	94589635	A	C
6	HAPMAP40589-BTA-77348	0	94627787	A	G
6	ARS-BFGL-NGS-94213	0	94668310	G	A
6	BTB-00271368	0	94691064	A	G
6	BTB-00271326	0	94712856	A	G
6	BTB-00271219	0	94737883	A	G
6	HAPMAP33485-BTA-144281	0	94744842	A	G
6	ARS-BFGL-NGS-66691	0	94776926	A	G
6	ARS-BFGL-NGS-56334	0	94817151	A	G
6	BTB-00271049	0	94864234	G	A
6	BTB-00270878	0	94890117	G	A
6	ARS-BFGL-NGS-58972	0	94916450	G	A
6	HAPMAP53128-RS29022916	0	94985940	G	A
6	BTA-01561-RS29012522	0	95037527	0	G
6	BTB-00270696	0	95060260	A	G
6	HAPMAP58150-RS29020620	0	95080255	G	A
6	ARS-BFGL-NGS-49632	0	95103588	0	C
6	BTB-00270662	0	95137441	G	A
6	HAPMAP23162-BTA-27371	0	95169963	0	A
6	BTB-01677314	0	95200808	A	G
6	BTA-112746-NO-RS	0	95240012	G	A
6	HAPMAP32999-BTA-133175	0	95262964	G	A
6	BTB-00753223	0	95360863	A	G
6	BTB-00753076	0	95386878	A	G
6	BTB-00753045	0	95414597	A	G
6	ARS-BFGL-NGS-45355	0	95443904	A	G
6	BTA-77373-NO-RS	0	95469835	G	A
6	BTA-77372-NO-RS	0	95526017	0	A
6	BTB-00271752	0	95572055	G	A
6	BTA-77371-NO-RS	0	95634253	A	G
6	BTB-00271721	0	95670290	G	A
6	ARS-BFGL-NGS-29722	0	95716469	G	A
6	ARS-BFGL-NGS-29550	0	95735241	A	G
6	HAPMAP44486-BTA-77368	0	95756576	A	G
6	ARS-BFGL-NGS-12689	0	95854352	A	G
6	BTB-00271931	0	95875932	A	G
6	BTB-00271969	0	95924980	G	A
6	BTA-77380-NO-RS	0	95988438	A	G
6	BTA-77394-NO-RS	0	96010472	G	A
6	BTB-00272142	0	96037952	G	A
6	BTB-00272324	0	96070409	A	C
6	BTA-00906-RS29014057	0	96260709	A	C
6	HAPMAP33530-BTA-77395	0	96332260	0	A
6	BTB-00272418	0	96493695	A	C
6	HAPMAP51315-BTA-77397	0	96547461	0	G
6	HAPMAP30829-BTA-144300	0	96577558	0	A
6	BTB-00272510	0	96654485	A	G
6	BTA-29651-NO-RS	0	96716649	T	A
6	ARS-BFGL-NGS-12349	0	96739436	0	C
6	HAPMAP47908-BTA-29649	0	96821209	0	G
6	ARS-BFGL-NGS-108245	0	96841919	A	C
6	BTB-01371380	0	96877217	G	A
6	BTB-01371349	0	96919041	G	A
6	ARS-BFGL-NGS-98170	0	97014358	0	A
6	HAPMAP40143-BTA-77449	0	97091396	C	A
6	BTA-77454-NO-RS	0	97113378	A	G
6	BTB-00273062	0	97208312	G	A
6	BTB-00273052	0	97241852	G	A
6	BTB-01781038	0	97323457	A	C
6	HAPMAP30045-BTA-159149	0	97343686	A	G
6	BTA-21726-NO-RS	0	97374303	A	G
6	BTB-01700063	0	97475077	G	A
6	BTA-77418-NO-RS	0	97538647	C	A
6	ARS-BFGL-NGS-106834	0	97583093	C	G
6	BTA-77420-NO-RS	0	97608564	C	A
6	BTB-00272793	0	97637251	G	A
6	BTB-00272829	0	97702735	0	C
6	ARS-BFGL-NGS-74695	0	97747161	A	G
6	BTA-77421-NO-RS	0	97781688	A	C
6	BTB-00272865	0	97804578	G	A
6	BTB-00272881	0	97826840	G	A
6	HAPMAP43937-BTA-77423	0	97874422	A	G
6	HAPMAP36567-SCAFFOLD30438_8760	0	97937238	G	A
6	HAPMAP53916-RS29021982	0	97952413	A	G
6	ARS-BFGL-NGS-84855	0	97970607	A	G
6	BTB-00273958	0	97991558	A	G
6	BTA-77484-NO-RS	0	98011766	G	A
6	BTB-00274080	0	98033602	G	A
6	HAPMAP48889-BTA-77486	0	98054956	A	G
6	BTB-00274330	0	98230507	G	A
6	ARS-BFGL-NGS-61596	0	98294826	A	C
6	ARS-BFGL-NGS-34097	0	98363600	A	G
6	BTB-00274608	0	98437170	A	C
6	HAPMAP49300-BTA-77519	0	98542781	A	G
6	ARS-BFGL-NGS-76212	0	98576371	A	G
6	HAPMAP25280-BTA-144335	0	98788966	0	A
6	BTA-77472-NO-RS	0	98810035	A	G
6	HAPMAP10869-BTA-77464	0	98843203	G	A
6	HAPMAP26682-BTA-144311	0	98908197	0	G
6	ARS-BFGL-NGS-82167	0	98952769	A	G
6	ARS-BFGL-NGS-105242	0	98980025	G	C
6	HAPMAP54521-SS46526011	0	99028913	A	G
6	BTB-00273855	0	99128925	A	G
6	BTA-21909-NO-RS	0	99150246	G	A
6	BTB-01096469	0	99187864	A	C
6	HAPMAP52395-RS29022306	0	99203562	C	A
6	BTB-01096249	0	99291165	A	C
6	BTB-01096206	0	99320306	A	G
6	ARS-BFGL-NGS-37199	0	99341521	A	G
6	BTB-01096127	0	99408048	G	A
6	HAPMAP49915-BTA-21903	0	99445414	G	A
6	ARS-BFGL-NGS-76171	0	99483757	A	C
6	BTA-21900-NO-RS	0	99504125	0	G
6	HAPMAP58251-RS29024344	0	99559664	G	A
6	BTB-01095999	0	99586021	A	G
6	HAPMAP30053-BTA-161410	0	99677512	A	G
6	HAPMAP52436-RS29009653	0	99732094	A	C
6	HAPMAP31859-BTA-21893	0	99813207	G	A
6	BTB-01929831	0	99925889	A	G
6	ARS-BFGL-NGS-36016	0	99952283	G	A
6	ARS-BFGL-NGS-95457	0	99992455	G	A
6	BTB-01446572	0	100018664	G	A
6	BTB-01446610	0	100039099	A	G
6	HAPMAP54490-RS29018486	0	100054492	A	G
6	BTA-93910-NO-RS	0	100119868	C	A
6	ARS-BFGL-NGS-23790	0	100161094	A	G
6	ARS-BFGL-NGS-15004	0	100211519	A	G
6	ARS-BFGL-NGS-6645	0	100233109	G	A
6	ARS-BFGL-NGS-66640	0	100261778	0	C
6	BTA-101385-NO-RS	0	100328689	A	G
6	BTB-01532057	0	100377409	A	C
6	BTB-01532060	0	100391052	A	G
6	BTA-121434-NO-RS	0	100428424	G	A
6	BTB-01791461	0	100546567	A	C
6	BTB-00275374	0	100565163	A	G
6	ARS-BFGL-NGS-63865	0	100620998	C	A
6	BTB-00275309	0	100709082	A	G
6	HAPMAP49301-BTA-77545	0	100734907	A	G
6	ARS-BFGL-NGS-22588	0	100759758	A	G
6	BTB-00275005	0	100876879	G	A
6	BTA-77536-NO-RS	0	100921725	A	G
6	BTB-00274978	0	100947563	A	G
6	HAPMAP50779-BTA-77533	0	100971248	A	G
6	BTB-00274818	0	100992553	A	G
6	BTB-00274797	0	101054800	A	G
6	ARS-BFGL-NGS-26389	0	101096589	C	A
6	BTB-00274746	0	101134254	A	G
6	HAPMAP39434-BTA-77640	0	101176530	C	A
6	HAPMAP27089-BTC-045849	0	101297489	G	A
6	HAPMAP33633-BTC-045832	0	101320661	G	A
6	HAPMAP27088-BTC-045808	0	101357896	A	G
6	BTA-77629-NO-RS	0	101399909	A	G
6	HAPMAP35054-BES7_CONTIG354_122	0	101414694	A	G
6	HAPMAP27696-BTC-045782	0	101427754	G	A
6	HAPMAP54452-RS29015928	0	101464142	A	G
6	HAPMAP51049-BTA-77619	0	101605230	A	G
6	ARS-BFGL-NGS-32544	0	101624307	G	A
6	HAPMAP59985-RS29015919	0	101661011	A	G
6	HAPMAP24125-BTC-045641	0	101704744	A	C
6	HAPMAP23797-BTC-045584	0	101749615	C	A
6	HAPMAP23911-BTC-045488	0	101800858	C	A
6	BTA-77604-NO-RS	0	101840496	A	G
6	HAPMAP23305-BTC-071388	0	101870226	A	C
6	HAPMAP32521-BTC-071427	0	101886575	A	G
6	HAPMAP47766-BTA-87827	0	101921411	G	A
6	HAPMAP31291-BTC-045334	0	101960994	A	G
6	HAPMAP27173-BTA-144401	0	101983370	0	G
6	HAPMAP30700-BTC-045177	0	102019388	G	A
6	HAPMAP32226-BTC-045029	0	102093022	A	G
6	ARS-BFGL-NGS-74486	0	102116041	A	G
6	HAPMAP32224-BTC-044678	0	102158797	G	A
6	ARS-BFGL-NGS-93120	0	102189511	A	C
6	HAPMAP32223-BTC-044639	0	102215038	G	A
6	HAPMAP26278-BTC-044471	0	102286424	A	G
6	HAPMAP22686-BTC-044345	0	102367174	C	A
6	ARS-BFGL-NGS-101889	0	102392465	0	G
6	HAPMAP49753-BTA-77592	0	102423807	A	G
6	BTA-03189-RS29010955	0	102495127	G	A
6	HAPMAP44569-BTA-77581	0	102523634	A	G
6	HAPMAP50465-BTA-77580	0	102546791	0	A
6	HAPMAP26011-BTC-044315	0	102612328	A	G
6	HAPMAP33551-BTC-044260	0	102635446	G	A
6	HAPMAP56959-SS46526470	0	102659834	A	G
6	ARS-BFGL-NGS-46598	0	102708394	G	C
6	HAPMAP23300-BTC-051395	0	102729553	A	C
6	HAPMAP26277-BTC-044014	0	102779196	0	G
6	ARS-BFGL-NGS-44225	0	102805940	G	A
6	BTA-77565-NO-RS	0	102825777	A	G
6	ARS-BFGL-NGS-25127	0	102859342	A	G
6	HAPMAP41967-BTA-77556	0	102898674	A	G
6	HAPMAP23975-BTC-043815	0	102937469	A	C
6	HAPMAP23916-BTC-057994	0	102963502	A	C
6	HAPMAP26312-BTC-058001	0	102995977	G	A
6	ARS-BFGL-NGS-98613	0	103030006	0	C
6	BTA-14100-RS29022867	0	103056415	C	A
6	BTB-00275668	0	103079093	G	A
6	ARS-BFGL-NGS-2669	0	103099703	G	A
6	ARS-BFGL-NGS-105730	0	103133828	A	G
6	ARS-BFGL-NGS-17630	0	103260354	A	G
6	HAPMAP26276-BTC-043686	0	103281884	G	A
6	HAPMAP23494-BTC-046433	0	103307689	C	A
6	HAPMAP26570-BTC-046391	0	103332668	A	G
6	HAPMAP32230-BTC-046313	0	103355581	G	A
6	HAPMAP33438-BTC-046008	0	103405065	G	A
6	HAPMAP26569-BTC-045896	0	103425787	A	G
6	HAPMAP44408-BTA-77699	0	103451359	A	G
6	BTB-00277830	0	103505813	A	G
6	BTB-00278908	0	103521599	G	A
6	UA-IFASA-4195	0	103543675	A	G
6	BTB-00277653	0	103683720	A	G
6	BTB-00277457	0	103731787	G	A
6	HAPMAP23012-BTA-144419	0	103752356	A	C
6	BTB-00277427	0	103774451	A	G
6	HAPMAP47732-BTA-77644	0	103796957	G	A
6	ARS-BFGL-NGS-68232	0	103824487	0	C
6	ARS-BFGL-NGS-13893	0	103858264	A	G
6	ARS-BFGL-NGS-86400	0	103926853	A	G
6	BTA-92014-NO-RS	0	103973776	A	G
6	BTA-75053-NO-RS	0	104017487	A	G
6	HAPMAP48465-BTA-77654	0	104108193	A	G
6	BTB-00277839	0	104155995	G	A
6	ARS-BFGL-NGS-8832	0	104205427	G	A
6	HAPMAP49302-BTA-77659	0	104245701	G	A
6	ARS-BFGL-NGS-20995	0	104305915	C	A
6	ARS-BFGL-NGS-19211	0	104348254	A	C
6	BTB-00278016	0	104371743	A	G
6	ARS-BFGL-NGS-23835	0	104385502	A	G
6	ARS-BFGL-NGS-26163	0	104408900	A	G
6	BTB-00278316	0	104431969	A	G
6	ARS-BFGL-NGS-18999	0	104547549	G	A
6	ARS-BFGL-NGS-36173	0	104587477	A	G
6	ARS-BFGL-NGS-78521	0	104631025	G	A
6	ARS-BFGL-NGS-108513	0	104657145	A	G
6	BTA-27280-NO-RS	0	104727442	G	A
6	ARS-BFGL-NGS-24864	0	104789108	A	G
6	ARS-BFGL-NGS-54837	0	104835345	G	A
6	ARS-BFGL-NGS-30562	0	104896770	G	A
6	ARS-BFGL-NGS-31881	0	104922823	A	G
6	HAPMAP53924-RS29022499	0	104939658	G	A
6	BTA-103976-NO-RS	0	104962001	G	A
6	HAPMAP36269-SCAFFOLD85175_1800	0	105018900	A	G
6	ARS-BFGL-NGS-100916	0	105095758	G	A
6	HAPMAP24568-BTA-153537	0	105138789	0	G
6	ARS-BFGL-NGS-59973	0	105171078	A	G
6	ARS-BFGL-NGS-82540	0	105227572	A	G
6	ARS-BFGL-NGS-108650	0	105309108	A	G
6	BTA-77725-NO-RS	0	105348135	A	G
6	ARS-BFGL-NGS-107463	0	105390830	G	A
6	ARS-BFGL-NGS-77712	0	105497810	0	G
6	BTA-121774-NO-RS	0	105520952	G	A
6	ARS-BFGL-NGS-17588	0	105588440	A	G
6	ARS-BFGL-NGS-1110	0	105626710	G	A
6	HAPMAP43683-BTA-77737	0	105690770	G	A
6	ARS-BFGL-NGS-88102	0	105730372	A	G
6	ARS-BFGL-NGS-987	0	105957419	G	A
6	ARS-BFGL-NGS-31886	0	106007297	G	A
6	ARS-BFGL-NGS-91817	0	106047604	G	A
6	BTA-77772-NO-RS	0	106067815	G	A
6	ARS-BFGL-NGS-40736	0	106090600	A	G
6	HAPMAP47733-BTA-77738	0	106129184	G	A
6	ARS-BFGL-NGS-10480	0	106158668	A	C
6	HAPMAP59570-RS29024349	0	106197672	G	A
6	BTA-77740-NO-RS	0	106245111	A	G
6	ARS-BFGL-NGS-83565	0	106268775	0	G
6	BTB-00279423	0	106320803	A	G
6	ARS-BFGL-NGS-30917	0	106352920	A	G
6	BTB-00279483	0	106386383	A	G
6	ARS-BFGL-NGS-1012	0	106546711	A	G
6	ARS-BFGL-NGS-79719	0	106578932	A	G
6	HAPMAP46942-BTA-114876	0	106619789	A	G
6	ARS-BFGL-NGS-71420	0	106668742	A	G
6	ARS-BFGL-NGS-28350	0	106808225	A	G
6	ARS-BFGL-NGS-26829	0	106834702	A	G
6	ARS-BFGL-NGS-98307	0	106861178	A	G
6	ARS-BFGL-NGS-43946	0	106911037	A	G
6	ARS-BFGL-NGS-5656	0	106943958	G	A
6	BTB-01782372	0	106981782	A	G
6	ARS-BFGL-NGS-100561	0	107016833	A	G
6	ARS-BFGL-NGS-54737	0	107086553	G	A
6	ARS-BFGL-NGS-42539	0	107095193	A	G
6	ARS-BFGL-NGS-59301	0	107115541	G	A
6	ARS-BFGL-NGS-4767	0	107186270	G	A
6	ARS-BFGL-NGS-62576	0	107414943	A	G
6	ARS-BFGL-NGS-36930	0	107482728	G	A
6	BTB-01534933	0	107576198	A	G
6	ARS-BFGL-NGS-40269	0	107678393	A	G
6	HAPMAP44179-BTA-102481	0	107720898	A	G
6	BTB-01544044	0	107742938	A	G
6	ARS-BFGL-NGS-35366	0	107785745	A	G
6	BTA-102476-NO-RS	0	107808263	G	A
6	ARS-BFGL-NGS-72514	0	107835731	C	A
6	ARS-BFGL-NGS-55387	0	107882431	G	A
6	ARS-BFGL-NGS-98699	0	107921117	G	A
6	ARS-BFGL-NGS-19683	0	107957500	A	C
6	ARS-BFGL-NGS-18656	0	107987121	A	G
6	HAPMAP43685-BTA-77920	0	108026956	G	A
6	ARS-BFGL-NGS-104112	0	108076099	G	A
6	BTA-09585-NO-RS	0	108135281	A	G
6	ARS-BFGL-NGS-20098	0	108162265	A	C
6	ARS-BFGL-NGS-12337	0	108193680	0	C
6	ARS-BFGL-NGS-94895	0	108225240	G	A
6	ARS-BFGL-NGS-8311	0	108257168	A	G
6	ARS-BFGL-NGS-65182	0	108284991	C	A
6	ARS-BFGL-NGS-42888	0	108340883	A	G
6	ARS-BFGL-NGS-72209	0	108423481	A	G
6	ARS-BFGL-NGS-34909	0	108444286	G	C
6	HAPMAP55617-RS29025460	0	108567814	A	G
6	ARS-BFGL-NGS-39838	0	108599418	G	A
6	ARS-BFGL-NGS-79814	0	108635821	A	G
6	ARS-BFGL-NGS-41054	0	108677334	C	G
6	ARS-BFGL-NGS-41285	0	108756884	C	G
6	ARS-BFGL-NGS-12278	0	108778154	A	G
6	ARS-BFGL-NGS-18752	0	108836475	A	G
6	BTA-25280-NO-RS	0	108891914	C	A
6	ARS-BFGL-NGS-91458	0	108910274	G	A
6	HAPMAP49306-BTA-77874	0	108934953	G	A
6	ARS-BFGL-NGS-56883	0	108971589	A	C
6	ARS-BFGL-NGS-15581	0	108998175	A	G
6	ARS-BFGL-NGS-41382	0	109022523	G	A
6	HAPMAP53146-SS46526085	0	109056666	A	G
6	ARS-BFGL-NGS-43597	0	109147066	A	G
6	BTB-00284077	0	109209793	A	G
6	ARS-BFGL-NGS-74878	0	109267773	0	A
6	ARS-BFGL-NGS-77166	0	109282748	G	A
6	ARS-BFGL-NGS-4870	0	109496453	A	G
6	ARS-BFGL-NGS-106596	0	109536093	A	G
6	ARS-BFGL-NGS-4015	0	109610794	A	G
6	ARS-BFGL-NGS-72838	0	109652813	C	A
6	BTB-00283603	0	109719477	G	A
6	ARS-BFGL-NGS-80229	0	109742023	0	C
6	ARS-BFGL-NGS-53620	0	109800337	A	C
6	ARS-BFGL-NGS-104207	0	109835444	G	A
6	ARS-BFGL-NGS-99549	0	109990555	G	A
6	ARS-BFGL-NGS-100510	0	110020598	G	A
6	BTB-00286847	0	110037191	A	G
6	HAPMAP57536-RS29012008	0	110057493	A	G
6	HAPMAP60689-RS29012203	0	110080591	C	A
6	ARS-BFGL-NGS-3140	0	110111508	G	A
6	ARS-BFGL-NGS-43679	0	110140420	A	G
6	BTB-00279015	0	110190704	0	G
6	BTB-00278972	0	110223924	G	A
6	ARS-BFGL-NGS-10777	0	110265558	G	A
6	ARS-BFGL-NGS-44466	0	110305659	G	A
6	HAPMAP23400-BTA-144472	0	110391896	0	C
6	BTA-77809-NO-RS	0	110452991	C	A
6	ARS-BFGL-NGS-80866	0	110552516	C	A
6	BTB-00280987	0	110720211	G	A
6	BTB-00280923	0	110745167	G	A
6	BTB-00280768	0	110864586	A	G
6	ARS-BFGL-NGS-69648	0	110889776	G	A
6	BTB-00280906	0	110915862	G	A
6	HAPMAP33044-BTA-152162	0	110962723	A	G
6	ARS-BFGL-NGS-12667	0	110983795	A	G
6	ARS-BFGL-NGS-71548	0	111025056	G	A
6	HAPMAP51120-BTA-103089	0	111177481	A	G
6	BTA-103106-NO-RS	0	111321399	A	G
6	HAPMAP32777-BTA-103116	0	111369737	0	A
6	BTA-103129-NO-RS	0	111391493	G	A
6	HAPMAP47160-BTA-103130	0	111411917	G	A
6	ARS-BFGL-NGS-31030	0	111436339	C	A
6	BTB-01170030	0	111472795	A	G
6	HAPMAP41733-BTA-103134	0	111499389	G	A
6	ARS-BFGL-NGS-82199	0	111538775	G	A
6	HAPMAP45977-BTA-110682	0	111569786	T	A
6	HAPMAP49016-BTA-110674	0	111607375	A	G
6	BTB-01208631	0	111708799	A	G
6	BTA-110673-NO-RS	0	111715550	G	A
6	BTA-110668-NO-RS	0	111747215	A	G
6	HAPMAP59651-RS29009956	0	111876968	G	A
6	BTB-01208247	0	111909267	G	A
6	BTB-00281303	0	111945259	G	A
6	BTB-01208230	0	112018461	A	G
6	BTB-01408329	0	112072631	A	G
6	BTB-01408460	0	112098405	A	C
6	BTB-00281302	0	112129803	G	A
6	HAPMAP49754-BTA-77846	0	112154716	G	A
6	BTB-00281051	0	112239797	G	A
6	BTB-00281174	0	112331269	0	G
6	BTB-01899984	0	112357369	A	G
6	BTB-01878977	0	112382578	A	G
6	ARS-BFGL-NGS-21224	0	112413487	G	A
6	BTB-01781807	0	112482664	A	G
6	ARS-BFGL-NGS-86449	0	112550743	G	A
6	ARS-BFGL-NGS-70490	0	112598370	A	G
6	ARS-BFGL-NGS-93816	0	112628889	A	G
6	BTA-20913-NO-RS	0	112789071	A	G
6	BTB-01429126	0	112845135	G	A
6	ARS-BFGL-NGS-67289	0	112862104	G	A
6	ARS-BFGL-NGS-17914	0	112917019	A	C
6	BTB-01650338	0	112946370	A	G
6	ARS-BFGL-NGS-88072	0	113001225	A	G
6	HAPMAP40808-BTA-77847	0	113021243	G	A
6	BTB-01692953	0	113054422	A	G
6	BTB-01692933	0	113101714	G	A
6	BTA-122629-NO-RS	0	113121868	A	G
6	BTB-01079454	0	113157379	C	A
6	BTA-115675-NO-RS	0	113194494	A	G
6	HAPMAP58758-RS29025321	0	113216621	A	G
6	BTB-01079501	0	113272786	0	C
6	ARS-BFGL-NGS-34256	0	113300517	C	A
6	BTB-01079659	0	113497567	G	A
6	HAPMAP47844-BTA-115673	0	113538490	G	A
6	ARS-BFGL-NGS-101027	0	113568630	C	A
6	BTB-01079764	0	113642772	G	A
6	BTB-01079769	0	113699775	A	C
6	HAPMAP39463-BTA-115683	0	113734397	C	A
6	ARS-BFGL-NGS-73862	0	113776427	A	C
6	ARS-BFGL-NGS-32948	0	113822295	A	C
6	ARS-BFGL-NGS-103739	0	113858998	A	C
6	HAPMAP39378-BTA-115685	0	113942040	A	C
6	ARS-BFGL-NGS-36449	0	113987647	C	A
6	HAPMAP59539-RS29025538	0	114019660	A	G
6	BTB-01080238	0	114040338	A	G
6	HAPMAP59676-RS29019592	0	114071103	G	A
6	BTB-01972609	0	114111176	G	A
6	HAPMAP32834-BTA-149103	0	114157063	G	A
6	BTB-01902778	0	114165533	A	G
6	HAPMAP48263-BTA-24692	0	114192827	A	G
6	BTB-02092741	0	114223059	A	G
6	BTB-01754370	0	114243164	G	A
6	HAPMAP35717-SCAFFOLD16736_4538	0	114316716	T	A
6	HAPMAP43968-BTA-90824	0	114348630	A	G
6	BTA-110056-NO-RS	0	114386575	0	G
6	BTB-01644528	0	114406073	A	C
6	ARS-BFGL-NGS-24944	0	114426181	A	G
6	BTA-23587-NO-RS	0	114540962	G	A
6	HAPMAP50211-BTA-109937	0	114641491	A	G
6	BTB-01906617	0	114671560	A	G
6	ARS-BFGL-NGS-12721	0	114709329	A	G
6	HAPMAP41769-BTA-120387	0	114747565	G	A
6	ARS-BFGL-NGS-39530	0	114806810	A	G
6	ARS-BFGL-NGS-37343	0	114829908	A	G
6	HAPMAP49305-BTA-77852	0	114901767	G	A
6	BTB-00282384	0	114938340	A	G
6	HAPMAP60794-RS29022851	0	115008971	A	C
6	HAPMAP29863-BTA-163429	0	115059679	G	A
6	BTB-00282277	0	115085120	G	A
6	BTB-00282227	0	115109207	A	C
6	ARS-BFGL-NGS-249	0	115135476	G	A
6	HAPMAP43684-BTA-77867	0	115164562	G	A
6	ARS-BFGL-NGS-103113	0	115208599	0	A
6	HAPMAP39435-BTA-77865	0	115229156	A	C
6	BTB-00282048	0	115261032	A	C
6	ARS-BFGL-NGS-34464	0	115300051	A	G
6	HAPMAP25838-BTA-144480	0	115326590	0	A
6	ARS-BFGL-NGS-54732	0	115360264	A	G
6	HAPMAP41085-BTA-77862	0	115418517	A	G
6	HAPMAP53755-RS29023406	0	115451787	A	G
6	ARS-BFGL-NGS-55723	0	115490762	0	G
6	ARS-BFGL-NGS-21859	0	115531357	G	C
6	HAPMAP50254-BTA-119277	0	115575138	G	A
6	BTB-01759427	0	115608608	A	C
6	ARS-BFGL-NGS-100900	0	115631324	C	A
6	BTB-01619785	0	115672242	A	G
6	ARS-BFGL-NGS-100394	0	115707898	G	A
6	ARS-BFGL-NGS-1155	0	115835944	A	G
6	ARS-BFGL-NGS-35398	0	115878817	G	A
6	ARS-BFGL-NGS-13312	0	115908626	A	G
6	ARS-BFGL-NGS-43991	0	115974179	A	G
6	BTB-00283498	0	116041509	A	G
6	BTB-00283580	0	116095001	A	G
6	ARS-BFGL-NGS-20743	0	116134597	0	A
6	HAPMAP26453-BTA-156372	0	116218131	0	G
6	BTB-01306168	0	116257857	A	C
6	HAPMAP60400-RS29014035	0	116306266	C	A
6	ARS-BFGL-NGS-37827	0	116360818	0	A
6	BTA-78072-NO-RS	0	116393398	A	G
6	BTA-78066-NO-RS	0	116443441	A	G
6	HAPMAP31230-BTA-78061	0	116485522	G	A
6	BTA-22989-NO-RS	0	116573039	G	A
6	BTB-01265309	0	116679161	A	G
6	HAPMAP32132-BTA-159060	0	116744816	A	G
6	BTB-01265106	0	116779750	A	C
6	ARS-BFGL-NGS-27311	0	116821583	A	G
6	BTB-01264953	0	116842355	C	A
6	BTA-05567-RS29019726	0	116864937	C	G
6	HAPMAP31504-BTA-159055	0	116931851	G	A
6	ARS-BFGL-NGS-15933	0	117055190	G	A
6	BTB-01539914	0	117133365	A	G
6	ARS-BFGL-NGS-106139	0	117207346	G	A
6	HAPMAP55397-RS29017692	0	117294940	A	G
6	ARS-BFGL-NGS-85696	0	117344311	A	G
6	ARS-BFGL-NGS-77377	0	117384629	A	G
6	BTA-78048-NO-RS	0	117409606	C	A
6	BTB-00286336	0	117454218	C	A
6	BTB-02025831	0	117491658	A	G
6	HAPMAP35587-SCAFFOLD310333_454	0	117549481	A	G
6	ARS-BFGL-NGS-94381	0	117574832	C	A
6	ARS-BFGL-NGS-65891	0	117666822	0	A
6	HAPMAP41968-BTA-78106	0	117712436	A	G
6	HAPMAP23681-BTA-108516	0	117743386	A	C
6	ARS-BFGL-NGS-17985	0	118004635	G	A
6	UA-IFASA-7739	0	118024667	G	A
6	ARS-BFGL-NGS-65062	0	118090300	C	A
6	ARS-BFGL-NGS-99486	0	118182364	A	G
6	ARS-BFGL-NGS-3450	0	118206542	A	G
6	ARS-BFGL-NGS-109583	0	118269180	A	G
6	ARS-BFGL-NGS-102892	0	118316934	0	C
6	ARS-BFGL-NGS-3824	0	118358537	C	A
6	ARS-BFGL-NGS-53471	0	118436689	A	G
6	ARS-BFGL-NGS-29927	0	118481842	G	A
6	HAPMAP47409-BTA-78156	0	118517254	G	A
6	ARS-BFGL-NGS-103184	0	118546237	C	A
6	ARS-BFGL-NGS-6160	0	118579602	A	G
6	ARS-BFGL-NGS-66950	0	118636408	A	G
6	ARS-BFGL-NGS-2799	0	118661665	G	A
6	ARS-BFGL-NGS-94720	0	118823458	A	G
6	ARS-BFGL-NGS-108578	0	118850620	G	A
6	ARS-BFGL-NGS-100768	0	118922500	C	A
6	BTB-00288047	0	118955402	A	G
6	ARS-BFGL-NGS-34783	0	118986727	A	G
6	HAPMAP27959-BTA-144557	0	119008612	G	A
6	ARS-BFGL-NGS-90043	0	119057557	A	G
6	ARS-BFGL-NGS-65918	0	119117611	0	C
6	ARS-BFGL-NGS-29384	0	119146067	G	A
6	ARS-BFGL-NGS-41730	0	119181201	A	G
6	ARS-BFGL-NGS-17313	0	119216563	G	A
7	BTB-01218897	0	271717	A	G
7	ARS-BFGL-NGS-19919	0	428335	G	A
7	ARS-BFGL-NGS-42840	0	594486	A	C
7	ARS-BFGL-NGS-96769	0	681878	G	A
7	ARS-BFGL-NGS-62294	0	740581	G	A
7	BTB-00292345	0	765687	A	G
7	HAPMAP43050-BTA-79121	0	792902	G	A
7	ARS-BFGL-NGS-66655	0	832422	0	A
7	BTB-01632886	0	863880	A	G
7	ARS-BFGL-NGS-12453	0	919878	G	A
7	ARS-BFGL-NGS-78053	0	1043714	A	G
7	BTB-00986847	0	1071389	A	C
7	HAPMAP51910-BTA-64010	0	1093396	A	G
7	BTB-00987018	0	1127439	G	A
7	HAPMAP42417-BTA-108192	0	1224474	A	G
7	ARS-BFGL-NGS-44014	0	1263597	G	A
7	ARS-BFGL-NGS-30829	0	1293067	G	A
7	ARS-BFGL-NGS-30475	0	1332547	A	G
7	UA-IFASA-7511	0	1388695	A	G
7	ARS-BFGL-NGS-62046	0	1416276	A	G
7	BTB-00289389	0	1656983	A	C
7	ARS-BFGL-NGS-14294	0	1703768	G	A
7	ARS-BFGL-NGS-83769	0	1785987	G	A
7	BTB-00080498	0	1817682	G	A
7	ARS-BFGL-NGS-83344	0	1887948	A	G
7	ARS-BFGL-NGS-875	0	1914858	A	G
7	ARS-BFGL-NGS-42468	0	1933038	A	G
7	ARS-BFGL-NGS-8717	0	1983458	A	G
7	ARS-BFGL-NGS-28272	0	2008771	G	A
7	ARS-BFGL-NGS-37045	0	2119559	A	G
7	BTB-01500061	0	2174260	A	G
7	HAPMAP60811-RS29009679	0	2227013	C	A
7	ARS-BFGL-NGS-7600	0	2323494	A	G
7	BTB-01632466	0	2346546	C	A
7	ARS-BFGL-NGS-89847	0	2457750	A	G
7	BTB-00291825	0	2486342	A	C
7	BTB-00290071	0	2503561	A	G
7	HAPMAP60952-RS29020997	0	2525964	A	C
7	HAPMAP38986-BTA-80731	0	2565484	C	A
7	ARS-BFGL-NGS-102410	0	2680354	A	G
7	HAPMAP41392-BTA-96538	0	2714979	G	A
7	ARS-BFGL-NGS-14297	0	2771486	T	A
7	ARS-BFGL-NGS-81715	0	2817908	G	A
7	BTB-00290676	0	2869042	A	G
7	ARS-BFGL-NGS-80352	0	2916678	C	A
7	ARS-BFGL-NGS-13309	0	2948577	A	G
7	ARS-BFGL-NGS-42465	0	2991449	G	A
7	BTA-78493-NO-RS	0	3020183	A	G
7	BTB-00290565	0	3132713	A	G
7	ARS-BFGL-NGS-88100	0	3161049	C	A
7	BTB-00290525	0	3196206	G	A
7	BTB-00290489	0	3292002	A	G
7	ARS-BFGL-NGS-38379	0	3312035	A	G
7	ARS-BFGL-NGS-41388	0	3337765	A	G
7	BTB-00290188	0	3446561	G	A
7	ARS-BFGL-NGS-28575	0	3488080	A	G
7	ARS-BFGL-NGS-89905	0	3570752	A	G
7	ARS-BFGL-NGS-104759	0	3596652	A	G
7	ARS-BFGL-NGS-54330	0	3661458	A	G
7	ARS-BFGL-NGS-3116	0	3697022	A	G
7	ARS-BFGL-NGS-3205	0	3741787	A	G
7	HAPMAP29832-BTA-144648	0	3775890	A	G
7	ARS-BFGL-NGS-38213	0	3807279	G	A
7	ARS-BFGL-NGS-6604	0	3834871	G	A
7	ARS-BFGL-NGS-32148	0	3873859	A	G
7	ARS-BFGL-NGS-14610	0	3904780	A	G
7	ARS-BFGL-NGS-25974	0	3924854	0	C
7	ARS-BFGL-NGS-11983	0	3961507	G	A
7	ARS-BFGL-NGS-10769	0	3999834	A	C
7	ARS-BFGL-NGS-14992	0	4022860	0	G
7	ARS-BFGL-NGS-22268	0	4058780	G	A
7	ARS-BFGL-NGS-28660	0	4133334	G	A
7	ARS-BFGL-NGS-40742	0	4247661	A	G
7	ARS-BFGL-NGS-37371	0	4340157	0	G
7	ARS-BFGL-NGS-94063	0	4436640	A	G
7	BTA-78612-NO-RS	0	4469746	0	G
7	BTB-00291093	0	4501997	A	G
7	ARS-BFGL-NGS-52546	0	4524536	C	G
7	ARS-BFGL-NGS-7626	0	4592227	A	G
7	ARS-BFGL-NGS-41534	0	4633434	A	G
7	BTB-00291042	0	4655753	A	G
7	BTB-00290974	0	4729265	G	A
7	ARS-BFGL-NGS-107429	0	4835132	A	G
7	ARS-BFGL-NGS-58779	0	4916633	A	G
7	BTB-00292673	0	4953801	A	G
7	HAPMAP57767-SS46527024	0	5001007	A	G
7	ARS-BFGL-NGS-28126	0	5051326	A	G
7	ARS-BFGL-NGS-62214	0	5082735	A	G
7	ARS-BFGL-NGS-38504	0	5129755	G	A
7	HAPMAP41360-BTA-79669	0	5195945	A	G
7	ARS-BFGL-NGS-87958	0	5303928	A	G
7	ARS-BFGL-NGS-69290	0	5352670	G	A
7	ARS-BFGL-NGS-39029	0	5400415	A	G
7	HAPMAP30831-BTA-144664	0	5426178	0	A
7	ARS-BFGL-NGS-38000	0	5462534	G	A
7	ARS-BFGL-NGS-20600	0	5514300	A	G
7	ARS-BFGL-NGS-84756	0	5567621	A	G
7	ARS-BFGL-NGS-102106	0	5604181	G	A
7	ARS-BFGL-NGS-29273	0	5639104	0	G
7	ARS-BFGL-NGS-8803	0	5698248	A	G
7	ARS-BFGL-NGS-93871	0	5730709	0	A
7	ARS-BFGL-NGS-84565	0	5751910	A	G
7	BTB-00291698	0	5774810	A	G
7	ARS-BFGL-NGS-104477	0	5797304	G	A
7	BTB-00291733	0	5834817	A	G
7	ARS-BFGL-NGS-39011	0	5866943	A	G
7	BTB-01746209	0	5903128	A	G
7	ARS-BFGL-NGS-32423	0	5955666	G	A
7	HAPMAP49762-BTA-80425	0	6010779	G	A
7	ARS-BFGL-NGS-55814	0	6036526	A	G
7	ARS-BFGL-NGS-87888	0	6068869	G	A
7	ARS-BFGL-NGS-101854	0	6134663	G	A
7	ARS-BFGL-NGS-26591	0	6166179	A	G
7	ARS-BFGL-NGS-27424	0	6248226	A	G
7	BTA-94679-NO-RS	0	6276053	A	C
7	ARS-BFGL-NGS-109521	0	6303258	A	G
7	HAPMAP59964-RS29021041	0	6324097	A	G
7	ARS-BFGL-NGS-105826	0	6353800	G	C
7	ARS-BFGL-NGS-33364	0	6391481	A	G
7	ARS-BFGL-NGS-103385	0	6413319	A	C
7	ARS-BFGL-NGS-80548	0	6434821	A	G
7	BTB-00293895	0	6475003	A	G
7	ARS-BFGL-NGS-91225	0	6499403	G	A
7	ARS-BFGL-NGS-34785	0	6548107	A	G
7	ARS-BFGL-NGS-35623	0	6646809	A	G
7	HAPMAP59438-RS29012637	0	6669157	A	G
7	ARS-BFGL-NGS-10823	0	6698584	C	A
7	ARS-BFGL-NGS-25179	0	7822111	G	A
7	ARS-BFGL-NGS-81869	0	7910128	0	C
7	BTA-89901-NO-RS	0	7986664	A	G
7	BTB-01172167	0	8078251	G	A
7	ARS-BFGL-NGS-26495	0	8189811	A	G
7	ARS-USMARC-PARENT-DQ888309-RS2	0	8272794	A	C
7	ARS-BFGL-NGS-43805	0	8376994	A	C
7	ARS-BFGL-NGS-79649	0	8401856	A	C
7	ARS-BFGL-NGS-106506	0	8491850	G	A
7	HAPMAP47746-BTA-80658	0	8764468	G	A
7	HAPMAP50113-BTA-80661	0	8860921	G	A
7	BTA-06312-NO-RS	0	8957328	A	G
7	ARS-BFGL-NGS-28362	0	8999721	A	G
7	ARS-BFGL-NGS-21276	0	9031375	G	A
7	ARS-BFGL-NGS-19382	0	9170772	A	G
7	HAPMAP33378-BTA-153539	0	9982310	0	G
7	BTB-01867190	0	11146599	0	G
7	ARS-BFGL-NGS-101398	0	12331895	A	G
7	ARS-BFGL-NGS-62597	0	12404210	A	G
7	ARS-BFGL-NGS-95757	0	12429691	A	G
7	HAPMAP30832-BTA-144704	0	12492323	A	G
7	BTA-80687-NO-RS	0	12527905	A	C
7	ARS-BFGL-NGS-23871	0	12617924	A	G
7	ARS-BFGL-NGS-22525	0	12752376	G	A
7	ARS-BFGL-NGS-102773	0	12833745	A	G
7	ARS-BFGL-NGS-93802	0	13002006	A	G
7	ARS-BFGL-NGS-98379	0	13146547	A	C
7	ARS-BFGL-NGS-87551	0	13247561	0	A
7	HAPMAP43057-BTA-80741	0	13279972	G	A
7	HAPMAP31438-BTA-144746	0	13307009	A	G
7	HAPMAP34784-BES2_CONTIG524_253	0	13366744	A	G
7	UA-IFASA-1667	0	13489100	A	G
7	HAPMAP48480-BTA-80747	0	13526016	A	G
7	ARS-BFGL-NGS-34312	0	13558429	A	G
7	ARS-BFGL-NGS-109534	0	13608935	G	A
7	ARS-BFGL-NGS-28374	0	13663743	A	G
7	HAPMAP38043-BTA-80713	0	13725243	A	C
7	ARS-BFGL-NGS-37497	0	13745889	A	G
7	ARS-BFGL-NGS-29980	0	13788371	A	G
7	ARS-BFGL-NGS-3372	0	13823591	G	A
7	ARS-BFGL-NGS-16584	0	13912342	G	A
7	HAPMAP57279-SS46526160	0	13934893	A	G
7	BTA-80705-NO-RS	0	14019153	0	A
7	BTA-80703-NO-RS	0	14039322	A	G
7	BTA-80694-NO-RS	0	14060098	G	A
7	ARS-BFGL-NGS-106505	0	14091751	0	C
7	ARS-BFGL-NGS-54629	0	14142752	G	A
7	UA-IFASA-8194	0	14304280	G	A
7	ARS-BFGL-NGS-106403	0	14330447	G	A
7	HAPMAP55135-RS29021864	0	14372254	G	A
7	HAPMAP48895-BTA-79049	0	14402009	A	G
7	ARS-BFGL-NGS-42437	0	14533892	A	G
7	HAPMAP27028-BTA-160900	0	14678931	A	G
7	ARS-BFGL-NGS-35225	0	14716948	0	A
7	ARS-BFGL-NGS-1752	0	14768778	G	A
7	ARS-BFGL-NGS-86836	0	14889952	G	A
7	ARS-BFGL-NGS-34694	0	14928953	A	C
7	ARS-BFGL-NGS-64087	0	15067652	A	G
7	BTA-44943-NO-RS	0	15312214	A	G
7	ARS-BFGL-NGS-31479	0	15421110	A	G
7	ARS-BFGL-NGS-27367	0	15473841	A	G
7	ARS-BFGL-NGS-45049	0	15549201	C	A
7	BTA-78353-NO-RS	0	15572659	A	G
7	ARS-BFGL-NGS-95528	0	15600863	A	C
7	ARS-BFGL-NGS-105346	0	15624067	G	A
7	HAPMAP25839-BTA-144755	0	15745258	0	A
7	ARS-BFGL-NGS-16633	0	15893312	G	A
7	ARS-BFGL-NGS-81822	0	15967990	0	A
7	HAPMAP42329-BTA-80748	0	16048028	A	G
7	ARS-BFGL-NGS-80477	0	16111861	G	A
7	ARS-BFGL-NGS-10921	0	16201489	A	G
7	UA-IFASA-7060	0	16298320	C	A
7	ARS-BFGL-NGS-17498	0	16340125	A	G
7	ARS-BFGL-NGS-2141	0	16371434	A	G
7	HAPMAP23865-BTA-111820	0	16397706	C	A
7	ARS-BFGL-NGS-92758	0	16452033	A	G
7	ARS-BFGL-NGS-36034	0	16491638	A	G
7	ARS-BFGL-NGS-11011	0	16520957	G	A
7	HAPMAP47101-BTA-78263	0	16564424	G	A
7	HAPMAP58032-SS46526644	0	16588162	G	A
7	HAPMAP46728-BTA-78268	0	16634828	A	G
7	ARS-BFGL-NGS-102000	0	16675279	G	A
7	ARS-BFGL-NGS-109627	0	16699971	A	G
7	ARS-BFGL-NGS-72083	0	16852008	A	G
7	ARS-BFGL-NGS-22940	0	16882597	C	A
7	ARS-BFGL-NGS-26351	0	16977078	G	A
7	ARS-BFGL-NGS-78136	0	17021225	0	G
7	ARS-BFGL-NGS-20118	0	17046540	A	G
7	ARS-BFGL-NGS-24260	0	17086793	0	G
7	BTA-78376-NO-RS	0	17258586	0	A
7	ARS-BFGL-NGS-4774	0	17403976	A	C
7	ARS-BFGL-NGS-3043	0	17528449	G	A
7	HAPMAP32323-BTA-144804	0	17567301	0	G
7	ARS-BFGL-NGS-4594	0	17609642	0	G
7	ARS-BFGL-NGS-66143	0	17754418	C	A
7	ARS-BFGL-NGS-32467	0	17777622	A	G
7	HAPMAP48467-BTA-78386	0	17798064	A	G
7	ARS-BFGL-NGS-108057	0	17834876	A	G
7	ARS-BFGL-NGS-21104	0	17871862	A	G
7	ARS-BFGL-NGS-70183	0	17913294	A	G
7	ARS-BFGL-NGS-25970	0	17945352	G	A
7	ARS-BFGL-NGS-106875	0	18048182	G	A
7	ARS-BFGL-NGS-100240	0	18069589	0	A
7	ARS-BFGL-NGS-105928	0	18158398	A	G
7	HAPMAP53193-RS29010998	0	18199979	G	A
7	HAPMAP60436-SS46526689	0	18283528	A	C
7	HAPMAP31439-BTA-144800	0	18303700	G	A
7	ARS-BFGL-NGS-74423	0	18329426	G	A
7	ARS-BFGL-NGS-34826	0	18356430	A	G
7	HAPMAP35741-SCAFFOLD181588_995	0	18379589	A	C
7	HAPMAP36218-SCAFFOLD41765_2717	0	18454636	A	C
7	ARS-USMARC-PARENT-DQ786758-RS2	0	18454636	A	C
7	HAPMAP49757-BTA-78451	0	18476120	A	G
7	ARS-BFGL-NGS-54028	0	18707985	G	A
7	ARS-BFGL-NGS-62491	0	18794373	A	C
7	BTA-78459-NO-RS	0	18817678	C	A
7	ARS-BFGL-NGS-14460	0	18845261	A	G
7	ARS-BFGL-NGS-13680	0	18910887	C	A
7	UA-IFASA-9557	0	18965540	A	G
7	ARS-BFGL-NGS-14467	0	19019059	0	A
7	ARS-BFGL-NGS-33970	0	19163934	A	G
7	ARS-BFGL-NGS-12159	0	19220954	A	C
7	ARS-BFGL-NGS-72794	0	19286649	G	A
7	ARS-BFGL-NGS-108609	0	19425341	G	A
7	ARS-BFGL-NGS-59838	0	19461567	A	G
7	HAPMAP43047-BTA-78404	0	19589227	A	G
7	ARS-BFGL-NGS-16463	0	19615487	A	G
7	BTA-78408-NO-RS	0	19643726	C	G
7	ARS-BFGL-NGS-103909	0	19676040	G	A
7	HAPMAP43686-BTA-78412	0	19715242	A	G
7	BTB-00295891	0	19795330	A	G
7	UA-IFASA-8172	0	19827852	G	A
7	ARS-BFGL-NGS-95196	0	19933529	C	A
7	BTB-00407083	0	19979786	G	A
7	HAPMAP47119-BTA-85019	0	20011626	G	A
7	ARS-BFGL-NGS-83052	0	20040279	A	G
7	ARS-BFGL-NGS-6603	0	20080475	A	G
7	ARS-BFGL-NGS-29351	0	20126311	0	A
7	ARS-BFGL-NGS-71949	0	20205533	A	G
7	HAPMAP24556-BTA-144857	0	20242041	0	A
7	ARS-BFGL-NGS-5060	0	20278759	A	G
7	ARS-BFGL-NGS-107038	0	20304019	0	G
7	ARS-BFGL-NGS-2036	0	20325702	C	A
7	ARS-BFGL-NGS-58717	0	20352577	A	G
7	ARS-BFGL-NGS-4695	0	20379979	0	G
7	ARS-BFGL-NGS-103790	0	20423138	C	A
7	ARS-BFGL-NGS-7483	0	20437605	G	A
7	ARS-BFGL-NGS-61129	0	20466139	A	G
7	ARS-BFGL-NGS-14531	0	20500709	C	A
7	ARS-BFGL-NGS-104684	0	20551821	C	A
7	BTA-78475-NO-RS	0	20577372	0	G
7	HAPMAP46871-BTA-78474	0	20604836	G	A
7	BTB-00296762	0	20631252	C	A
7	ARS-BFGL-NGS-37888	0	20771979	C	A
7	BTB-00296617	0	20993918	C	A
7	BTB-00297004	0	21022281	G	A
7	ARS-BFGL-NGS-17203	0	21048791	G	A
7	BTA-78494-NO-RS	0	21222125	A	G
7	ARS-BFGL-NGS-464	0	21249976	A	G
7	ARS-BFGL-NGS-76601	0	21298998	G	A
7	ARS-BFGL-NGS-87814	0	21321599	A	C
7	HAPMAP50468-BTA-78490	0	21347602	G	A
7	ARS-BFGL-NGS-1632	0	21386906	0	C
7	ARS-BFGL-NGS-16764	0	21424595	0	A
7	ARS-BFGL-NGS-17196	0	21462645	G	A
7	ARS-BFGL-NGS-105027	0	21490449	C	G
7	ARS-BFGL-NGS-39540	0	21550561	A	G
7	HAPMAP33901-BES9_CONTIG395_449	0	21574886	A	G
7	ARS-BFGL-NGS-6079	0	21595908	G	A
7	ARS-BFGL-NGS-87095	0	21610660	A	G
7	ARS-BFGL-NGS-11731	0	21677064	A	G
7	UA-IFASA-8256	0	21704630	G	A
7	ARS-BFGL-NGS-17289	0	21743995	A	G
7	HAPMAP57628-RS29027155	0	21845280	A	G
7	ARS-BFGL-NGS-20774	0	21918349	A	C
7	ARS-BFGL-NGS-25855	0	21972429	G	A
7	ARS-BFGL-NGS-10194	0	22114622	G	A
7	HAPMAP47105-BTA-78550	0	22145136	A	G
7	UA-IFASA-7694	0	22181187	A	G
7	BTB-00298341	0	22203625	G	A
7	ARS-BFGL-NGS-26903	0	22270286	G	A
7	UA-IFASA-1699	0	22305419	G	A
7	HAPMAP27905-BTA-78545	0	22348840	A	G
7	ARS-BFGL-NGS-29084	0	22524899	A	G
7	ARS-BFGL-NGS-8112	0	22578202	G	A
7	BTA-78547-NO-RS	0	22653770	A	G
7	ARS-BFGL-NGS-106997	0	22746373	0	C
7	ARS-BFGL-NGS-37787	0	22776842	0	G
7	BTB-01966013	0	22920391	A	G
7	BTB-01398723	0	22942353	A	G
7	BTB-01398686	0	22996615	G	A
7	ARS-BFGL-NGS-53334	0	23016916	C	A
7	ARS-BFGL-NGS-38296	0	23053268	G	A
7	HAPMAP51514-BTA-88337	0	23074262	A	G
7	HAPMAP57528-RS29013765	0	23403749	A	G
7	BTB-00301021	0	23426104	A	G
7	HAPMAP57260-RS29023390	0	23498152	G	A
7	ARS-BFGL-NGS-67859	0	23519206	G	A
7	ARS-BFGL-NGS-76969	0	23568940	A	G
7	ARS-BFGL-NGS-15459	0	23756162	G	A
7	ARS-BFGL-NGS-6108	0	23789971	A	G
7	HAPMAP34949-BES9_CONTIG501_137	0	23885782	A	G
7	BTB-00300821	0	23908392	C	A
7	ARS-BFGL-NGS-12110	0	23937259	A	G
7	BTB-01817019	0	24014128	A	C
7	BTB-00299019	0	24055607	A	G
7	BTB-00298940	0	24268801	G	A
7	BTB-01777791	0	24330857	A	G
7	ARS-BFGL-NGS-102506	0	24463533	A	G
7	HAPMAP47411-BTA-78553	0	24490069	G	A
7	HAPMAP27975-BTA-156653	0	24516927	0	A
7	BTB-01683325	0	24571599	G	A
7	BTB-02031452	0	24594731	A	G
7	BTB-00300671	0	24599167	A	G
7	ARS-BFGL-NGS-41588	0	24625377	A	G
7	HAPMAP49309-BTA-78604	0	24655689	G	A
7	BTB-00300220	0	24677021	A	G
7	ARS-BFGL-NGS-55096	0	24735381	G	A
7	BTB-00299866	0	24756018	G	A
7	HAPMAP59260-RS29021148	0	24821289	G	A
7	ARS-BFGL-NGS-68296	0	24888680	G	A
7	HAPMAP36017-SCAFFOLD177572_90	0	24946051	A	G
7	BTB-00299459	0	25025890	A	G
7	HAPMAP40225-BTA-78581	0	25070227	C	A
7	ARS-BFGL-NGS-59916	0	25093755	A	G
7	ARS-BFGL-NGS-13684	0	25154484	A	G
7	ARS-BFGL-NGS-85196	0	25174975	A	G
7	HAPMAP43941-BTA-78574	0	25210041	A	G
7	ARS-BFGL-NGS-89544	0	25383927	C	A
7	HAPMAP44990-BTA-78563	0	25420525	G	C
7	BTB-00299070	0	25511561	A	G
7	HAPMAP42675-BTA-78561	0	25577569	A	G
7	BTA-78558-NO-RS	0	25599801	G	A
7	HAPMAP45780-BTA-78557	0	25626694	A	T
7	ARS-BFGL-NGS-250	0	25907429	G	A
7	HAPMAP59434-RS29012267	0	25987797	A	G
7	ARS-BFGL-NGS-27577	0	26066004	G	A
7	HAPMAP51633-BTA-78653	0	26110506	A	G
7	ARS-BFGL-NGS-78228	0	26155472	C	A
7	BTA-20553-NO-RS	0	26286219	A	G
7	HAPMAP47885-BTA-20554	0	26309154	A	G
7	BTA-78660-NO-RS	0	26360833	0	A
7	BTB-00301811	0	26450220	0	T
7	BTA-78663-NO-RS	0	26530611	G	A
7	ARS-BFGL-NGS-26930	0	26561056	C	A
7	BTA-78683-NO-RS	0	26592392	G	A
7	BTA-78680-NO-RS	0	26618374	A	T
7	HAPMAP48082-BTA-78679	0	26659653	A	G
7	BTA-78674-NO-RS	0	26694122	C	A
7	HAPMAP42676-BTA-78673	0	26720606	G	A
7	ARS-BFGL-NGS-104332	0	26829547	G	A
7	ARS-BFGL-NGS-30757	0	26855417	G	C
7	HAPMAP54212-RS29016161	0	26893086	G	A
7	ARS-BFGL-NGS-33569	0	26937690	G	A
7	BTB-00264202	0	26984291	G	A
7	HAPMAP25837-BTA-144200	0	27062948	A	G
7	BTB-00264279	0	27124647	G	A
7	BTB-01956476	0	27148653	A	G
7	BTB-01216761	0	27213604	A	G
7	ARS-BFGL-NGS-3688	0	27300328	C	A
7	HAPMAP27732-BTA-123008	0	27345551	0	G
7	HAPMAP28436-BTA-158107	0	27385326	0	C
7	BTB-01740034	0	27413672	A	G
7	ARS-BFGL-NGS-24478	0	27439081	A	G
7	ARS-BFGL-NGS-63017	0	27497043	A	G
7	BTB-01073327	0	27607539	A	G
7	ARS-BFGL-NGS-109381	0	27661808	G	A
7	HAPMAP58727-RS29027380	0	27694291	A	G
7	BTA-110073-NO-RS	0	27732801	C	A
7	HAPMAP41675-BTA-88579	0	27763430	G	A
7	BTB-01073880	0	27809201	G	A
7	HAPMAP49015-BTA-110076	0	27846451	G	A
7	HAPMAP38285-BTA-110077	0	27891275	A	C
7	ARS-BFGL-NGS-87286	0	27936814	G	A
7	BTB-01074080	0	27973088	A	C
7	ARS-BFGL-NGS-34250	0	28006905	A	G
7	HAPMAP1389-BTA-110081	0	28032016	C	A
7	BTB-01074252	0	28061362	G	A
7	ARS-BFGL-NGS-38771	0	28088313	G	A
7	ARS-BFGL-NGS-102004	0	28127119	G	A
7	ARS-BFGL-NGS-80008	0	28182762	G	A
7	BTB-01074446	0	28203117	G	A
7	HAPMAP44193-BTA-110083	0	28308107	G	A
7	BTB-01074586	0	28337398	G	A
7	ARS-BFGL-NGS-11310	0	28363259	A	C
7	ARS-BFGL-NGS-40565	0	28394640	C	A
7	HAPMAP59644-RS29012735	0	28416847	G	A
7	ARS-BFGL-NGS-40913	0	28454058	A	G
7	ARS-BFGL-NGS-108396	0	28488687	A	G
7	HAPMAP23838-BTA-163815	0	28529552	C	A
7	BTB-00302034	0	28567404	C	A
7	BTA-78695-NO-RS	0	28605347	A	C
7	UA-IFASA-5669	0	28657444	A	C
7	ARS-BFGL-NGS-18240	0	28682875	A	G
7	HAPMAP42029-BTA-99514	0	28873506	A	G
7	BTB-01153707	0	28897553	G	A
7	HAPMAP23217-BTA-152007	0	28940286	C	A
7	HAPMAP42389-BTA-99482	0	28969287	G	A
7	HAPMAP42028-BTA-99484	0	29003485	A	G
7	BTB-01153956	0	29030036	A	G
7	HAPMAP60467-RS29016353	0	29058158	A	C
7	BTB-01154003	0	29102864	A	C
7	HAPMAP43984-BTA-99493	0	29124010	A	G
7	BTA-99495-NO-RS	0	29146312	0	G
7	ARS-BFGL-NGS-86041	0	29172325	C	A
7	BTA-99500-NO-RS	0	29210838	C	G
7	BTB-01154160	0	29239026	0	G
7	HAPMAP33975-BES10_CONTIG464_71	0	29259489	A	G
7	ARS-BFGL-NGS-88212	0	29305473	A	C
7	ARS-BFGL-NGS-29250	0	29354775	A	G
7	BTB-01154348	0	29389662	G	A
7	BTB-01529671	0	29579813	A	C
7	BTB-01529616	0	29631728	G	A
7	ARS-BFGL-NGS-86542	0	29728711	A	G
7	BTA-26849-NO-RS	0	29775999	G	A
7	ARS-BFGL-NGS-66965	0	29816068	A	G
7	ARS-BFGL-NGS-79444	0	29964723	A	G
7	HAPMAP58691-RS29019771	0	30091626	G	A
7	ARS-BFGL-NGS-30480	0	30206770	A	G
7	ARS-BFGL-NGS-90328	0	30261470	G	A
7	HAPMAP48682-BTA-21048	0	30293550	A	G
7	BTB-01309833	0	30333047	A	G
7	ARS-BFGL-NGS-38179	0	30370816	G	C
7	ARS-BFGL-NGS-65715	0	30445070	G	A
7	BTB-01309967	0	30506622	C	A
7	ARS-BFGL-NGS-12750	0	30672350	G	C
7	ARS-BFGL-NGS-61723	0	30816843	G	A
7	BTB-00302618	0	30840149	A	G
7	BTB-00302581	0	30865901	C	A
7	BTB-00302535	0	30920355	A	G
7	BTB-00032316	0	30998305	A	G
7	HAPMAP50931-BTA-31235	0	31136178	G	A
7	HAPMAP47242-BTA-31230	0	31189486	G	A
7	ARS-BFGL-NGS-98924	0	31217950	G	A
7	HAPMAP41223-BTA-31228	0	31278372	A	G
7	BTB-01782587	0	31378070	A	G
7	ARS-BFGL-NGS-66668	0	31601869	A	G
7	BTB-00301284	0	31655835	C	A
7	ARS-BFGL-NGS-18408	0	31729491	A	C
7	BTB-00301426	0	31779090	A	G
7	BTB-01041522	0	31842811	G	A
7	BTA-78742-NO-RS	0	31946863	0	A
7	ARS-BFGL-NGS-108411	0	31973748	A	G
7	BTB-00303128	0	32050939	G	A
7	BTB-00303295	0	32177281	G	A
7	ARS-BFGL-NGS-104708	0	32228960	G	A
7	BTB-00303899	0	32389645	A	G
7	HAPMAP40159-BTA-104763	0	32429732	C	A
7	ARS-BFGL-NGS-77121	0	32492061	G	A
7	BTB-01571406	0	32517519	G	A
7	BTB-01518845	0	32553636	G	A
7	ARS-BFGL-NGS-64145	0	32604367	A	G
7	BTA-121460-NO-RS	0	32655349	A	G
7	HAPMAP57685-RS29016545	0	32677080	A	G
7	ARS-BFGL-NGS-101089	0	32791591	C	A
7	BTB-00549286	0	32855047	A	G
7	ARS-BFGL-NGS-26768	0	32923268	C	G
7	ARS-BFGL-NGS-30965	0	32977764	G	A
7	ARS-BFGL-NGS-96276	0	33017653	G	A
7	HAPMAP23405-BTA-20732	0	33171344	0	A
7	BTB-00549060	0	33229902	G	A
7	BTB-01862906	0	33338008	G	A
7	BTB-01862954	0	33367322	G	A
7	HAPMAP60986-RS29027355	0	33398977	A	C
7	ARS-BFGL-NGS-21597	0	33452602	A	C
7	BTB-00548953	0	33494379	G	A
7	HAPMAP59229-RS29015308	0	33529740	A	G
7	ARS-BFGL-NGS-84651	0	33572841	A	G
7	HAPMAP49023-BTA-112194	0	33630107	A	G
7	ARS-BFGL-NGS-63707	0	33658873	A	G
7	BTA-116531-NO-RS	0	33722644	A	T
7	BTA-92602-NO-RS	0	33819177	A	G
7	HAPMAP59272-RS29027266	0	33849742	A	G
7	BTB-01127725	0	33868759	A	G
7	ARS-BFGL-NGS-29286	0	33908205	A	T
7	HAPMAP25303-BTA-150600	0	33937983	A	G
7	ARS-BFGL-NGS-94637	0	34103661	C	A
7	ARS-BFGL-NGS-27096	0	34158112	A	G
7	BTB-01701380	0	34192804	G	A
7	BTB-01701370	0	34218418	T	A
7	BTB-01114855	0	34269024	A	G
7	BTB-01114921	0	34324708	C	G
7	BTB-01114950	0	34444572	G	A
7	HAPMAP23154-BTA-147871	0	34534432	A	C
7	BTB-01115116	0	34559205	G	A
7	BTB-01947935	0	34633456	G	A
7	HAPMAP27673-BTA-87935	0	34678536	A	G
7	BTB-01115281	0	34786940	A	G
7	BTB-01426243	0	34861506	A	C
7	BTB-01115349	0	34927117	G	A
7	BTB-01115415	0	34945844	G	A
7	HAPMAP49378-BTA-92183	0	35003374	A	G
7	BTB-01426197	0	35039034	G	A
7	HAPMAP51146-BTA-112717	0	35071656	A	G
7	UA-IFASA-4904	0	35153271	A	G
7	HAPMAP44527-BTA-17793	0	35192245	A	G
7	UA-IFASA-4938	0	35267018	G	A
7	HAPMAP42755-BTA-99683	0	35433379	A	G
7	ARS-BFGL-NGS-76864	0	35532135	A	G
7	HAPMAP52098-RS29017346	0	35557779	C	A
7	HAPMAP31148-BTA-151907	0	35581341	G	A
7	HAPMAP51819-BTA-24746	0	35716438	A	G
7	BTA-99260-NO-RS	0	35749940	C	A
7	HAPMAP60838-RS29022006	0	35818176	C	A
7	HAPMAP49931-BTA-24741	0	35841692	A	G
7	ARS-BFGL-NGS-21406	0	35898655	G	A
7	BTA-104005-NO-RS	0	36105942	A	G
7	BTB-01172317	0	36127497	G	A
7	ARS-BFGL-NGS-90450	0	36148527	G	A
7	ARS-BFGL-NGS-50498	0	36178539	G	C
7	HAPMAP32388-BTA-162372	0	36220342	0	A
7	ARS-BFGL-NGS-24921	0	36313609	C	A
7	HAPMAP51426-BTA-24748	0	36374272	A	G
7	HAPMAP30056-BTA-162361	0	36417376	A	G
7	BTA-24737-NO-RS	0	36446757	0	G
7	BTA-117579-NO-RS	0	36526130	A	G
7	HAPMAP49875-BTA-116192	0	36554973	G	A
7	BTA-116198-NO-RS	0	36859724	G	A
7	ARS-BFGL-NGS-25755	0	36884206	G	A
7	BTB-01239454	0	36906620	A	G
7	HAPMAP26187-BTA-157608	0	36943629	G	A
7	HAPMAP50137-BTA-87293	0	36992936	A	G
7	ARS-BFGL-NGS-73321	0	37091539	A	C
7	BTB-01875088	0	37150427	A	G
7	BTA-78778-NO-RS	0	37220607	C	A
7	HAPMAP50470-BTA-78777	0	37261214	G	A
7	BTB-00304299	0	37289420	G	A
7	HAPMAP23080-BTA-144932	0	37340035	0	C
7	BTB-00303994	0	37364183	G	A
7	ARS-BFGL-NGS-31213	0	37637612	A	G
7	ARS-BFGL-NGS-10897	0	37663110	A	C
7	BTB-01945504	0	37839380	G	A
7	BTA-90692-NO-RS	0	37865409	A	G
7	BTB-01414346	0	37908535	A	C
7	HAPMAP49758-BTA-78793	0	37952883	A	G
7	BTB-00304608	0	37983978	G	A
7	HAPMAP54492-RS29018585	0	38023859	A	G
7	HAPMAP58358-RS29011315	0	38075277	A	G
7	UA-IFASA-2263	0	38123606	G	A
7	BTB-00305112	0	38196134	G	A
7	HAPMAP24493-BTA-150258	0	38382424	G	A
7	HAPMAP41111-BTA-94756	0	38413207	G	A
7	HAPMAP48654-BTA-121800	0	38458456	G	A
7	BTB-00305720	0	38503038	A	C
7	ARS-BFGL-NGS-49609	0	38555200	A	T
7	BTB-00305676	0	38584625	A	G
7	ARS-BFGL-NGS-18596	0	38613662	G	A
7	ARS-BFGL-NGS-109201	0	38674403	A	G
7	ARS-BFGL-NGS-108743	0	38702501	A	G
7	BTA-78816-NO-RS	0	38760463	A	G
7	BTA-78815-NO-RS	0	38780609	C	A
7	HAPMAP47734-BTA-78811	0	38813487	A	G
7	ARS-BFGL-NGS-97125	0	38836622	G	A
7	BTB-01364902	0	38859302	A	C
7	ARS-BFGL-NGS-36580	0	38879723	A	G
7	ARS-BFGL-NGS-17959	0	38904457	G	A
7	BTB-01364730	0	38967158	G	A
7	HAPMAP32661-BTA-28979	0	38997984	A	G
7	ARS-BFGL-NGS-18669	0	39027951	G	A
7	HAPMAP43828-BTA-28993	0	39060855	A	G
7	BTA-28988-NO-RS	0	39087132	G	A
7	BTB-01364448	0	39110034	C	A
7	ARS-BFGL-NGS-33913	0	39172213	G	A
7	ARS-BFGL-NGS-26917	0	39327370	G	A
7	ARS-BFGL-NGS-63328	0	39348656	0	C
7	ARS-BFGL-NGS-35666	0	39392834	G	A
7	ARS-BFGL-NGS-78581	0	39429710	0	A
7	BTB-00306112	0	39453898	A	C
7	HAPMAP36526-SCAFFOLD150535_365	0	39497085	A	G
7	BTA-78831-NO-RS	0	39530375	A	G
7	ARS-BFGL-NGS-13911	0	39553781	A	G
7	ARS-BFGL-NGS-81749	0	39658828	G	A
7	ARS-BFGL-NGS-88753	0	39679687	A	G
7	HAPMAP42405-BTA-104111	0	39706989	G	A
7	BTB-01562090	0	39737588	A	G
7	HAPMAP42042-BTA-104105	0	39801912	A	G
7	UA-IFASA-8863	0	39944515	A	G
7	ARS-BFGL-NGS-63288	0	40064745	A	G
7	HAPMAP26984-BTA-150427	0	40101387	0	G
7	ARS-BFGL-NGS-105823	0	40250259	0	A
7	ARS-BFGL-NGS-13640	0	40290621	C	A
7	ARS-BFGL-NGS-12006	0	40337451	G	A
7	ARS-BFGL-NGS-12448	0	40368408	0	A
7	ARS-BFGL-NGS-81350	0	40390527	0	A
7	ARS-BFGL-NGS-96924	0	40415161	0	C
7	BTB-00301503	0	40485825	A	G
7	ARS-BFGL-NGS-76638	0	40513886	A	G
7	BTA-78636-NO-RS	0	40552365	A	G
7	BTA-78638-NO-RS	0	40598898	A	C
7	ARS-BFGL-NGS-14988	0	40617615	G	A
7	HAPMAP35385-SCAFFOLD265562_816	0	40666199	C	A
7	ARS-BFGL-NGS-101559	0	40723430	A	G
7	BTB-01849321	0	40752293	A	G
7	HAPMAP27222-BTA-161014	0	40774748	0	G
7	BTB-01558306	0	40827112	A	G
7	ARS-BFGL-NGS-108870	0	40857968	G	A
7	HAPMAP47162-BTA-103817	0	40891124	A	G
7	BTB-01651805	0	40944243	A	C
7	BTB-01651778	0	40986230	A	G
7	BTB-02000880	0	41009847	A	G
7	ARS-BFGL-NGS-76661	0	41030244	A	G
7	HAPMAP41157-BTA-113254	0	41079124	A	G
7	UA-IFASA-9367	0	41114885	A	G
7	BTB-00631103	0	41163996	A	G
7	BTB-02073790	0	41207144	A	G
7	BTB-01560842	0	41257488	A	G
7	ARS-BFGL-NGS-67066	0	41321459	A	C
7	BTB-00301765	0	41351936	A	C
7	BTA-78649-NO-RS	0	41368224	0	C
7	BTB-00306933	0	41542419	C	A
7	ARS-BFGL-NGS-10375	0	41565963	G	A
7	ARS-BFGL-NGS-21368	0	41662604	0	G
7	ARS-BFGL-NGS-7972	0	41696454	A	G
7	ARS-BFGL-NGS-88233	0	41718041	G	A
7	ARS-BFGL-NGS-69727	0	41742027	A	G
7	HAPMAP42677-BTA-78866	0	41779152	A	G
7	ARS-BFGL-NGS-30468	0	41805531	G	A
7	BTA-78883-NO-RS	0	41875877	A	G
7	ARS-BFGL-NGS-69831	0	41956061	G	A
7	HAPMAP51062-BTA-82323	0	42028226	A	G
7	BTB-00368536	0	42079139	0	A
7	BTB-00368557	0	42114044	A	G
7	ARS-BFGL-NGS-12532	0	42136341	A	G
7	BTB-00368665	0	42214450	A	G
7	ARS-BFGL-NGS-33401	0	42262165	G	A
7	BTB-01597787	0	42293409	G	A
7	ARS-BFGL-NGS-100845	0	42460306	A	G
7	BTB-02038315	0	42521261	G	A
7	BTB-01871912	0	42580647	A	G
7	BTB-00307738	0	42609605	A	C
7	BTB-00307534	0	42618497	G	A
7	ARS-BFGL-NGS-76066	0	42700425	0	G
7	BTB-01207097	0	42811272	G	A
7	BTB-01207246	0	42845260	G	A
7	BTB-01207331	0	42872963	G	A
7	BTB-01207612	0	42984458	A	G
7	ARS-BFGL-NGS-104485	0	43156587	A	C
7	ARS-BFGL-NGS-76328	0	43224755	A	G
7	ARS-BFGL-NGS-11889	0	43292715	A	C
7	BTB-02092796	0	43311132	G	A
7	BTB-01561790	0	43385709	A	C
7	BTB-01561766	0	43424183	A	G
7	BTB-01964039	0	43479777	A	G
7	BTB-02079599	0	43538228	C	A
7	BTB-00308190	0	43567130	A	C
7	ARS-BFGL-NGS-23491	0	43592173	C	A
7	ARS-BFGL-NGS-13798	0	43653110	G	A
7	ARS-BFGL-NGS-55900	0	43760646	0	A
7	HAPMAP25929-BTA-19369	0	43858595	A	G
7	ARS-BFGL-NGS-7310	0	43884451	A	G
7	ARS-BFGL-NGS-94413	0	43941988	A	G
7	ARS-BFGL-NGS-35596	0	43966998	T	A
7	BTB-00308656	0	43999546	G	A
7	BTB-01713009	0	44136041	A	G
7	BTB-01991791	0	44490836	A	G
7	HAPMAP46695-BTA-26440	0	44658442	A	G
7	ARS-BFGL-NGS-74330	0	44720216	A	G
7	ARS-BFGL-NGS-18508	0	44751924	0	G
7	UA-IFASA-5544	0	44778539	A	G
7	ARS-BFGL-NGS-75099	0	44806018	A	G
7	ARS-BFGL-NGS-64546	0	44835016	G	A
7	ARS-BFGL-NGS-15268	0	44879216	A	C
7	ARS-BFGL-NGS-5136	0	44901489	G	A
7	ARS-BFGL-NGS-11022	0	45097887	0	A
7	ARS-BFGL-NGS-54341	0	45162340	G	A
7	HAPMAP47202-BTA-121802	0	45196738	A	G
7	ARS-BFGL-NGS-55181	0	45244003	0	C
7	ARS-BFGL-NGS-24413	0	45327282	G	A
7	ARS-BFGL-NGS-22438	0	45362087	A	G
7	ARS-BFGL-NGS-37158	0	45439468	A	G
7	ARS-BFGL-NGS-39700	0	45469933	0	C
7	ARS-BFGL-NGS-87868	0	45497213	A	G
7	ARS-BFGL-NGS-107073	0	45638520	A	G
7	ARS-BFGL-NGS-14804	0	45706604	0	C
7	ARS-BFGL-NGS-2118	0	45828427	0	A
7	ARS-BFGL-NGS-99231	0	45865662	A	G
7	HAPMAP49311-BTA-78907	0	45948544	A	G
7	ARS-BFGL-NGS-83376	0	46000989	A	C
7	HAPMAP30548-BTA-144969	0	46070353	0	G
7	ARS-BFGL-NGS-31234	0	46109256	A	G
7	HAPMAP42327-BTA-78943	0	46190019	A	G
7	ARS-BFGL-NGS-73655	0	46293900	A	C
7	UA-IFASA-4023	0	46318618	A	G
7	HAPMAP43477-BTA-116657	0	46354401	A	G
7	BTB-00309317	0	46453487	A	G
7	ARS-BFGL-NGS-69121	0	46477516	A	G
7	ARS-BFGL-NGS-21638	0	46537357	A	G
7	BTB-00309040	0	46553716	A	C
7	ARS-BFGL-NGS-45683	0	46574843	A	G
7	HAPMAP26730-BTA-154455	0	46594852	0	A
7	ARS-BFGL-NGS-106936	0	46626888	G	A
7	ARS-BFGL-NGS-1474	0	46667949	0	A
7	ARS-BFGL-NGS-62792	0	46752740	A	G
7	BTB-01401147	0	46835388	A	G
7	ARS-BFGL-NGS-10710	0	46856706	G	A
7	ARS-BFGL-NGS-64956	0	46883556	A	G
7	ARS-BFGL-NGS-62333	0	46902161	A	C
7	BTA-88698-NO-RS	0	46929710	A	C
7	ARS-BFGL-NGS-58321	0	46954435	A	G
7	BTB-01400946	0	46981340	A	G
7	HAPMAP47127-BTA-88691	0	47002161	A	G
7	ARS-BFGL-NGS-94758	0	47058986	G	A
7	ARS-BFGL-NGS-66832	0	47107575	A	C
7	ARS-BFGL-NGS-24225	0	47136122	G	A
7	ARS-BFGL-NGS-76390	0	47162335	A	G
7	BTB-00309643	0	47213804	A	C
7	ARS-BFGL-NGS-12557	0	47252135	A	G
7	ARS-BFGL-NGS-20141	0	47274866	A	C
7	ARS-BFGL-NGS-73679	0	47313107	A	G
7	ARS-BFGL-NGS-5595	0	47349962	A	G
7	BTA-78954-NO-RS	0	47384327	G	A
7	HAPMAP50586-BTA-118480	0	47617783	G	A
7	BTB-01860974	0	47686151	G	A
7	BTB-01846474	0	47717578	C	A
7	BTB-00310752	0	47807367	G	C
7	BTB-00310653	0	47867425	A	C
7	BTA-79025-NO-RS	0	47892300	C	A
7	ARS-BFGL-NGS-84417	0	47954688	A	C
7	BTB-00310554	0	47984663	A	G
7	HAPMAP43181-BTA-121808	0	48013516	A	G
7	ARS-BFGL-NGS-97073	0	48043260	0	G
7	ARS-BFGL-NGS-100466	0	48068180	G	A
7	ARS-BFGL-NGS-26034	0	48089488	A	G
7	ARS-BFGL-NGS-43053	0	48130720	C	A
7	ARS-BFGL-NGS-103354	0	48174727	G	A
7	ARS-BFGL-NGS-15177	0	48218360	C	A
7	HAPMAP52926-RS29019190	0	48246189	0	G
7	ARS-BFGL-NGS-96352	0	48281001	A	G
7	BTA-79002-NO-RS	0	48352338	C	A
7	ARS-BFGL-NGS-105438	0	48376442	G	A
7	ARS-BFGL-NGS-79199	0	48441476	G	A
7	BTB-00310975	0	48470968	A	G
7	ARS-BFGL-NGS-18762	0	48496273	A	G
7	ARS-BFGL-NGS-81015	0	48531566	G	A
7	ARS-BFGL-NGS-53552	0	48589737	A	G
7	BTB-00022719	0	48654064	0	A
7	ARS-BFGL-NGS-43720	0	48680036	0	A
7	ARS-BFGL-NGS-52872	0	48709232	G	A
7	BTB-01473879	0	48744789	G	A
7	ARS-BFGL-NGS-102270	0	48812901	A	G
7	ARS-BFGL-NGS-89563	0	48881790	G	A
7	ARS-BFGL-NGS-5619	0	48947232	A	C
7	HAPMAP52786-RS29024076	0	48977889	A	G
7	BTB-00310271	0	48999205	G	A
7	ARS-BFGL-NGS-19979	0	49084339	C	A
7	HAPMAP48469-BTA-78982	0	49104721	A	G
7	HAPMAP48894-BTA-78978	0	49145480	A	G
7	HAPMAP30022-BTA-150646	0	49276680	0	A
7	BTA-95797-NO-RS	0	49333804	A	G
7	ARS-BFGL-NGS-34658	0	49465390	A	C
7	HAPMAP25381-BTA-95792	0	49510021	A	G
7	HAPMAP26428-BTA-150640	0	49640896	0	A
7	ARS-BFGL-NGS-99261	0	49715020	A	G
7	ARS-BFGL-NGS-1457	0	49794088	A	G
7	BTA-72600-NO-RS	0	49811968	0	G
7	ARS-BFGL-NGS-41109	0	49920600	A	G
7	ARS-BFGL-NGS-33600	0	49999470	A	G
7	ARS-BFGL-NGS-37513	0	50056139	G	A
7	ARS-BFGL-NGS-80736	0	50096086	A	C
7	ARS-BFGL-NGS-108768	0	50137774	G	A
7	ARS-BFGL-NGS-44221	0	50162984	C	A
7	ARS-BFGL-NGS-72600	0	50205517	G	A
7	ARS-BFGL-NGS-57250	0	50227210	A	G
7	ARS-BFGL-NGS-41092	0	50276051	G	A
7	ARS-BFGL-NGS-12518	0	50350967	A	G
7	ARS-BFGL-NGS-61970	0	50409674	0	C
7	ARS-BFGL-NGS-43186	0	50448202	A	C
7	BTA-79057-NO-RS	0	50488296	G	A
7	ARS-BFGL-NGS-71772	0	50508931	A	G
7	ARS-BFGL-NGS-106241	0	50541246	A	G
7	ARS-BFGL-NGS-27736	0	50577792	A	G
7	BTA-79068-NO-RS	0	50654638	0	G
7	ARS-BFGL-NGS-19514	0	50677409	A	G
7	BTA-79071-NO-RS	0	50741324	A	G
7	HAPMAP26240-BTA-86641	0	50828600	A	G
7	HAPMAP41971-BTA-79077	0	51021369	A	G
7	BTA-79078-NO-RS	0	51127488	G	A
7	ARS-BFGL-NGS-43524	0	51239041	0	A
7	ARS-BFGL-NGS-23933	0	51574295	G	A
7	ARS-BFGL-NGS-133	0	51883270	0	C
7	HAPMAP24150-BTA-145103	0	52224595	A	C
7	BTA-79139-NO-RS	0	52256260	0	G
7	ARS-BFGL-NGS-64072	0	52288861	G	A
7	ARS-BFGL-NGS-49512	0	52489226	C	G
7	ARS-BFGL-NGS-43299	0	52720797	G	A
7	ARS-BFGL-NGS-41208	0	52752328	0	A
7	HAPMAP43049-BTA-78931	0	52788724	G	A
7	HAPMAP44410-BTA-78928	0	52861252	A	G
7	HAPMAP50471-BTA-78923	0	52902976	A	G
7	ARS-BFGL-NGS-37891	0	52977921	A	G
7	ARS-BFGL-NGS-58449	0	53005590	C	A
7	ARS-BFGL-NGS-96012	0	53101552	A	G
7	HAPMAP49313-BTA-78953	0	53200271	A	G
7	ARS-BFGL-NGS-12471	0	53335971	A	G
7	HAPMAP48468-BTA-78949	0	53468463	A	G
7	HAPMAP49312-BTA-78944	0	53510176	A	G
7	HAPMAP42803-BTA-110000	0	53664924	G	A
7	ARS-BFGL-NGS-8517	0	53736537	0	G
7	ARS-BFGL-NGS-33637	0	53859609	A	G
7	HAPMAP43981-BTA-98707	0	53907954	G	A
7	ARS-BFGL-NGS-20197	0	53932886	A	G
7	BTB-01216571	0	53989891	0	G
7	BTA-112367-NO-RS	0	54051562	G	A
7	HAPMAP59144-SS46526752	0	54081460	A	G
7	ARS-BFGL-NGS-15368	0	54147690	G	A
7	ARS-BFGL-NGS-52769	0	54169205	0	G
7	ARS-BFGL-NGS-105324	0	54210151	G	A
7	ARS-BFGL-NGS-3839	0	54455147	G	A
7	HAPMAP25124-BTA-79090	0	54475437	0	G
7	ARS-BFGL-NGS-105148	0	54567919	G	A
7	HAPMAP41358-BTA-79117	0	54664575	G	A
7	UA-IFASA-9712	0	54735242	G	A
7	BTA-79101-NO-RS	0	54773892	A	G
7	ARS-USMARC-PARENT-DQ650635-RS2	0	55116289	G	A
7	HAPMAP35191-BES11_CONTIG367_10	0	55144387	C	A
7	ARS-BFGL-NGS-25586	0	55175470	A	G
7	ARS-BFGL-NGS-97323	0	55209306	A	C
7	HAPMAP58878-RS29013232	0	55237703	A	G
7	ARS-BFGL-NGS-84202	0	55345542	A	G
7	ARS-BFGL-NGS-18096	0	55453345	A	G
7	BTA-66896-NO-RS	0	55478917	A	G
7	ARS-BFGL-NGS-27069	0	55586641	A	G
7	ARS-BFGL-NGS-3967	0	55792363	G	A
7	HAPMAP58262-RS29024901	0	55813851	A	G
7	HAPMAP49791-BTA-90282	0	55866222	A	G
7	HAPMAP51384-BTA-108597	0	56022790	A	G
7	HAPMAP52400-RS29025316	0	56130546	C	A
7	ARS-BFGL-NGS-14880	0	56152302	C	A
7	HAPMAP41418-BTA-108601	0	56249061	A	G
7	BTA-108606-NO-RS	0	56290162	A	G
7	ARS-BFGL-NGS-19455	0	56374904	A	C
7	BTB-01195060	0	56399266	A	G
7	BTB-01195069	0	56419168	A	G
7	ARS-BFGL-NGS-62351	0	56471412	C	A
7	ARS-BFGL-NGS-52615	0	56544509	0	G
7	HAPMAP26444-BTA-153939	0	56655089	0	G
7	ARS-BFGL-NGS-59630	0	56791479	G	A
7	BTA-104715-NO-RS	0	56910268	A	G
7	BTA-104184-NO-RS	0	56969856	0	G
7	BTB-01176013	0	56989949	A	G
7	BTA-104712-NO-RS	0	57011212	A	C
7	BTB-01175813	0	57045632	0	A
7	BTB-01175783	0	57074129	A	C
7	BTB-01175761	0	57125713	A	C
7	BTB-00311362	0	57175519	G	A
7	ARS-BFGL-NGS-55477	0	57268891	A	G
7	HAPMAP54976-RS29019286	0	57334500	A	G
7	ARS-BFGL-NGS-22197	0	57357439	G	A
7	BTA-88472-NO-RS	0	57482519	A	G
7	ARS-BFGL-NGS-107103	0	57554684	G	A
7	BTB-01641665	0	57575330	G	A
7	BTA-28975-NO-RS	0	57584246	0	C
7	BTB-01961486	0	57607536	A	G
7	HAPMAP54597-RS29019273	0	57641183	G	A
7	HAPMAP59042-RS29025710	0	57703177	G	A
7	HAPMAP51169-BTA-122103	0	57748551	A	G
7	BTB-01129726	0	57807550	0	A
7	HAPMAP50825-BTA-93321	0	57844905	A	G
7	BTB-01990240	0	57976208	0	A
7	HAPMAP58545-RS29022947	0	58033649	G	A
7	HAPMAP25956-BTA-93340	0	58157746	0	G
7	BTB-01130043	0	58213582	G	A
7	BTB-01130079	0	58255324	C	A
7	HAPMAP28133-BTA-149820	0	58294551	A	G
7	BTB-01130157	0	58333017	A	G
7	ARS-BFGL-NGS-17929	0	58381975	G	A
7	BTB-02035532	0	58436123	A	G
7	ARS-BFGL-NGS-25861	0	58495617	A	G
7	ARS-BFGL-NGS-108671	0	58523901	0	C
7	ARS-BFGL-NGS-103845	0	58565900	A	G
7	ARS-BFGL-NGS-33130	0	58667344	C	A
7	ARS-BFGL-NGS-36058	0	58685318	G	A
7	ARS-BFGL-NGS-16214	0	58706549	G	A
7	BTB-00312468	0	58732575	A	G
7	HAPMAP58968-RS29015334	0	58781492	A	G
7	BTB-00312421	0	58809602	G	A
7	HAPMAP50784-BTA-79418	0	58844914	A	G
7	BTB-01564416	0	58923345	A	G
7	HAPMAP52252-RS29011665	0	58954836	A	C
7	HAPMAP48553-BTA-10000	0	59019641	A	G
7	BTB-01950618	0	59040719	A	G
7	BTB-00311573	0	59077322	A	G
7	BTA-79372-NO-RS	0	59118816	A	G
7	BTB-00311603	0	59142743	A	G
7	ARS-BFGL-NGS-40831	0	59190662	G	A
7	HAPMAP43053-BTA-79375	0	59251466	0	G
7	ARS-BFGL-NGS-37263	0	59272012	A	G
7	BTB-00311684	0	59320896	A	G
7	HAPMAP30362-BTA-79378	0	59353807	G	A
7	ARS-BFGL-NGS-108501	0	59405737	G	A
7	ARS-BFGL-NGS-4768	0	59447780	A	T
7	ARS-BFGL-NGS-103251	0	59517061	A	C
7	ARS-BFGL-NGS-33432	0	59590759	A	G
7	BTA-79384-NO-RS	0	59624695	A	G
7	BTB-00311926	0	59651740	A	G
7	BTB-00311957	0	59686629	A	G
7	BTA-87610-NO-RS	0	59700374	A	G
7	BTB-00313076	0	59731620	G	A
7	BTB-00313140	0	59766632	A	G
7	ARS-BFGL-NGS-10904	0	59829599	A	G
7	ARS-BFGL-NGS-108586	0	59862113	A	G
7	BTA-79459-NO-RS	0	59883811	0	G
7	BTA-79469-NO-RS	0	59910601	G	A
7	ARS-BFGL-NGS-62082	0	60012102	0	A
7	BTB-00313206	0	60055026	A	G
7	BTB-00313229	0	60088037	A	G
7	ARS-BFGL-NGS-104994	0	60179119	0	A
7	BTB-00313327	0	60219706	G	A
7	BTB-00313304	0	60256771	A	G
7	ARS-BFGL-NGS-56647	0	60323501	A	G
7	ARS-BFGL-NGS-70733	0	60350025	A	G
7	ARS-BFGL-NGS-10633	0	60393420	T	A
7	BTA-79451-NO-RS	0	60414842	G	A
7	HAPMAP32417-BTA-79435	0	60533815	A	G
7	BTB-00312832	0	60562576	A	G
7	ARS-BFGL-NGS-29389	0	60585197	G	A
7	ARS-BFGL-NGS-24866	0	60628965	A	G
7	BTB-01652036	0	60814124	C	A
7	BTA-45436-NO-RS	0	60884458	A	G
7	HAPMAP22864-BTA-145165	0	60969176	0	C
7	ARS-BFGL-NGS-54377	0	61016285	A	C
7	HAPMAP54646-RS29025261	0	61040300	A	G
7	BTA-79479-NO-RS	0	61064593	G	A
7	ARS-BFGL-NGS-106846	0	61093739	G	A
7	ARS-BFGL-NGS-18460	0	61118860	C	A
7	BTA-79494-NO-RS	0	61142271	G	A
7	HAPMAP40209-BTA-21871	0	61174151	A	C
7	ARS-BFGL-NGS-5134	0	61196630	G	A
7	ARS-BFGL-NGS-70932	0	61228269	A	G
7	BTA-79497-NO-RS	0	61255597	C	A
7	BTB-01771905	0	61518815	G	A
7	BTB-01771953	0	61543123	G	A
7	BTB-00709083	0	61645991	G	A
7	HAPMAP31211-BTA-29377	0	61657613	G	A
7	ARS-BFGL-NGS-26691	0	61683533	C	G
7	BTA-06829-RS29021186	0	61844595	A	C
7	BTA-46482-NO-RS	0	61879960	G	A
7	HAPMAP42103-BTA-121165	0	61932056	A	G
7	BTB-00737840	0	61992242	A	G
7	BTB-01700292	0	62020599	C	A
7	ARS-BFGL-NGS-29738	0	62118773	A	C
7	ARS-BFGL-NGS-23282	0	62145130	G	A
7	BTB-01599221	0	62171732	A	G
7	BTB-01599309	0	62196985	G	A
7	UA-IFASA-2	0	62230328	C	A
7	BTB-00315489	0	62266710	A	G
7	HAPMAP31774-BTA-145190	0	62431361	0	A
7	BTB-00315419	0	62468136	G	A
7	HAPMAP58038-RS29013244	0	62508803	A	G
7	ARS-BFGL-NGS-201	0	62532817	A	C
7	ARS-BFGL-NGS-94329	0	62599314	0	G
7	BTB-00315300	0	62632650	A	G
7	ARS-BFGL-NGS-11392	0	62664915	G	A
7	ARS-BFGL-NGS-65476	0	62708301	A	G
7	BTB-00315294	0	62734037	0	G
7	ARS-BFGL-NGS-43585	0	62803781	C	A
7	UA-IFASA-7691	0	62860816	A	G
7	HAPMAP50476-BTA-79543	0	62889548	A	G
7	BTB-00315110	0	62956627	G	A
7	ARS-BFGL-NGS-26618	0	62978076	G	A
7	BTB-01771007	0	63007092	G	A
7	ARS-BFGL-NGS-34649	0	63037380	G	A
7	HAPMAP40463-BTA-79519	0	63052639	A	G
7	ARS-BFGL-NGS-95384	0	63103662	0	G
7	ARS-BFGL-NGS-10231	0	63215249	C	A
7	BTB-00314778	0	63255889	A	G
7	BTB-00314842	0	63300781	A	G
7	HAPMAP49317-BTA-79529	0	63324945	A	G
7	ARS-BFGL-NGS-88666	0	63494788	C	A
7	BTA-79386-NO-RS	0	63519073	G	A
7	ARS-BFGL-NGS-104629	0	63539655	C	A
7	BTB-00312091	0	63547825	A	C
7	ARS-BFGL-NGS-38651	0	63569723	A	G
7	ARS-BFGL-NGS-98329	0	63644457	0	A
7	HAPMAP47414-BTA-79396	0	63682321	A	G
7	ARS-BFGL-NGS-103034	0	63720488	0	C
7	ARS-BFGL-NGS-62054	0	63754803	0	C
7	HAPMAP39513-BTA-79399	0	63778905	A	C
7	ARS-BFGL-NGS-10601	0	63816939	A	G
7	ARS-BFGL-NGS-41589	0	63843833	G	A
7	BTA-79405-NO-RS	0	63901946	A	G
7	ARS-BFGL-NGS-100948	0	63935103	A	G
7	HAPMAP54307-RS29014078	0	63966892	A	G
7	BTB-00312274	0	63994320	G	A
7	UA-IFASA-5392	0	64056299	G	A
7	BTB-00312311	0	64109318	G	A
7	ARS-BFGL-NGS-13342	0	64144040	A	G
7	ARS-BFGL-NGS-84171	0	64173435	A	G
7	ARS-BFGL-NGS-103580	0	64199993	A	G
7	ARS-BFGL-NGS-32216	0	64257097	0	C
7	ARS-BFGL-NGS-104130	0	64318437	G	A
7	BTB-00315902	0	64414652	A	G
7	ARS-BFGL-NGS-84686	0	64451610	A	G
7	UA-IFASA-7224	0	64512119	A	G
7	ARS-BFGL-NGS-14706	0	64560605	A	C
7	ARS-BFGL-NGS-105590	0	64766846	A	G
7	HAPMAP47416-BTA-79601	0	64824448	A	G
7	ARS-BFGL-NGS-105214	0	64870335	G	A
7	BTB-00316291	0	64892251	A	G
7	ARS-BFGL-NGS-14738	0	64918202	A	G
7	BTB-00316348	0	64939808	A	G
7	BTB-00316518	0	65010522	A	C
7	HAPMAP40464-BTA-79604	0	65071894	A	G
7	BTB-00316650	0	65098028	A	G
7	HAPMAP47223-BTA-24023	0	65133175	A	G
7	BTA-100740-NO-RS	0	65156756	A	G
7	ARS-BFGL-NGS-68523	0	65181374	A	G
7	ARS-BFGL-NGS-103035	0	65245810	A	G
7	BTB-01558699	0	65287030	A	G
7	HAPMAP41133-BTA-103830	0	65331073	A	G
7	HAPMAP43748-BTA-103824	0	65358446	A	G
7	BTA-103820-NO-RS	0	65379758	A	G
7	BTB-02035459	0	65414632	C	A
7	BTB-01219396	0	65440735	A	G
7	BTB-01219358	0	65470615	C	A
7	BTB-01219349	0	65497498	A	G
7	HAPMAP36214-SCAFFOLD145184_745	0	65577310	A	G
7	ARS-BFGL-NGS-89122	0	65636193	A	G
7	BTB-01219206	0	65662751	C	A
7	ARS-BFGL-NGS-66769	0	65689219	A	G
7	ARS-BFGL-NGS-14780	0	65761014	A	G
7	ARS-BFGL-NGS-6029	0	65930546	A	G
7	ARS-BFGL-NGS-104938	0	65944021	A	G
7	BTB-01106139	0	65969455	0	A
7	BTA-28702-NO-RS	0	66061402	A	G
7	ARS-BFGL-NGS-100640	0	66087149	A	G
7	BTB-01106344	0	66107951	A	C
7	BTB-01106504	0	66181969	0	A
7	BTA-12698-RS29024650	0	66212415	A	G
7	HAPMAP41494-BTA-28685	0	66254499	G	A
7	BTA-28679-NO-RS	0	66281885	G	A
7	BTB-01880776	0	66303743	A	G
7	BTB-01880736	0	66328623	G	A
7	BTB-01105928	0	66428726	A	G
7	ARS-BFGL-NGS-65587	0	66450039	C	A
7	BTB-01105755	0	66525530	G	A
7	BTB-01697487	0	66645827	G	A
7	BTB-01697400	0	66702151	A	G
7	BTB-00317489	0	66722552	G	A
7	ARS-BFGL-NGS-95366	0	66758460	G	A
7	ARS-BFGL-NGS-64450	0	66796875	0	C
7	BTB-00317657	0	66846209	C	A
7	BTA-12616-NO-RS	0	66880535	C	A
7	BTA-79668-NO-RS	0	66921835	G	A
7	ARS-BFGL-NGS-34086	0	66951622	A	G
7	BTA-97930-NO-RS	0	66981407	C	A
7	ARS-BFGL-NGS-39972	0	67011046	A	G
7	BTB-00318021	0	67033026	G	A
7	HAPMAP50107-BTA-79606	0	67097507	A	G
7	BTA-79609-NO-RS	0	67118346	G	A
7	ARS-BFGL-NGS-60914	0	67202130	A	G
7	DIAS-110	0	67238810	0	A
7	ARS-BFGL-NGS-42452	0	67265746	G	A
7	ARS-BFGL-NGS-104252	0	67342317	0	G
7	ARS-BFGL-NGS-89868	0	67399054	A	G
7	ARS-BFGL-NGS-15617	0	67442121	G	A
7	ARS-BFGL-NGS-102603	0	67495781	A	C
7	BTB-00316959	0	67665007	A	G
7	HAPMAP31522-BTA-162970	0	67742899	0	A
7	BTB-00316982	0	67774508	A	G
7	BTB-00317024	0	67802183	G	A
7	BTB-00317097	0	67831199	A	G
7	BTB-01854364	0	67887168	C	A
7	BTB-01854386	0	67913254	G	A
7	BTB-00317449	0	67988519	A	G
7	ARS-BFGL-NGS-101708	0	68039042	0	C
7	BTB-01573458	0	68070311	A	G
7	HAPMAP54765-RS29012520	0	68156093	A	G
7	ARS-BFGL-NGS-65419	0	68281468	A	G
7	ARS-BFGL-NGS-102260	0	68382283	A	G
7	BTA-19102-NO-RS	0	68407836	A	G
7	BTA-88775-NO-RS	0	68436319	G	A
7	BTA-109542-NO-RS	0	68461305	A	G
7	HAPMAP27005-BTA-155483	0	68488456	G	A
7	ARS-BFGL-NGS-101602	0	68516924	A	G
7	BTB-01637672	0	68541361	A	G
7	BTB-01668289	0	68627428	A	G
7	BTB-01121435	0	68666448	G	A
7	ARS-BFGL-NGS-10443	0	68747239	A	C
7	BTB-01995337	0	68784628	G	A
7	HAPMAP33032-BTA-148803	0	68830299	A	G
7	BTA-07937-RS29027598	0	68861661	0	A
7	BTA-90220-NO-RS	0	68921303	0	G
7	BTB-01121166	0	68959591	0	G
7	ARS-BFGL-NGS-75486	0	69004072	A	C
7	BTA-90219-NO-RS	0	69079951	A	G
7	BTB-01121005	0	69104720	A	G
7	BTA-90212-NO-RS	0	69137824	G	A
7	BTB-01120926	0	69166473	0	A
7	BTB-01120878	0	69200333	A	G
7	HAPMAP51517-BTA-90225	0	69233370	A	G
7	BTB-01120796	0	69271200	A	C
7	BTB-01930869	0	69305308	G	A
7	BTB-01780626	0	69334231	0	C
7	HAPMAP54916-RS29023505	0	69367406	A	G
7	BTB-01765560	0	69391850	A	C
7	BTA-119609-NO-RS	0	69418216	G	A
7	ARS-BFGL-NGS-79429	0	69468569	G	A
7	ARS-BFGL-NGS-90561	0	69495479	C	A
7	BTB-01174309	0	69520683	A	C
7	HAPMAP25878-BTA-153605	0	69588814	0	A
7	BTA-104331-NO-RS	0	69610321	A	G
7	HAPMAP53401-RS29011412	0	69630391	A	G
7	BTB-01174051	0	69672142	A	G
7	BTB-01174024	0	69701758	A	G
7	BTB-01173832	0	69753365	A	G
7	ARS-BFGL-NGS-70896	0	69776569	A	G
7	ARS-BFGL-NGS-33067	0	69833936	A	G
7	ARS-BFGL-NGS-7098	0	69867738	A	G
7	ARS-BFGL-NGS-61492	0	70011889	G	A
7	BTB-01223526	0	70028967	A	G
7	ARS-BFGL-NGS-18754	0	70118464	0	A
7	ARS-BFGL-NGS-23857	0	70299314	G	A
7	ARS-BFGL-NGS-53065	0	70422096	A	G
7	HAPMAP41158-BTA-113441	0	70453894	A	G
7	ARS-BFGL-NGS-104924	0	70483529	A	G
7	BTA-113434-NO-RS	0	70516589	G	A
7	HAPMAP54764-RS29012507	0	70669704	A	G
7	BTA-27273-NO-RS	0	70804701	A	G
7	ARS-BFGL-NGS-39099	0	70886022	G	A
7	ARS-BFGL-NGS-7756	0	70988849	A	G
7	ARS-BFGL-NGS-40980	0	71012058	0	A
7	ARS-BFGL-NGS-35004	0	71038040	A	G
7	DIAS-128	0	71066660	0	G
7	ARS-BFGL-NGS-82026	0	71141471	A	G
7	ARS-BFGL-NGS-12863	0	71240079	C	A
7	BTA-79723-NO-RS	0	71366963	A	G
7	HAPMAP55701-RS29018719	0	71412946	A	T
7	HAPMAP52688-RS29024581	0	71440821	A	C
7	ARS-BFGL-NGS-34784	0	71490634	0	C
7	ARS-BFGL-NGS-75852	0	71545383	A	G
7	ARS-BFGL-NGS-23091	0	71614369	G	A
7	BTB-00318572	0	71722224	G	A
7	BTB-00318563	0	71764060	A	G
7	BTB-01738526	0	71808779	A	C
7	BTB-00318531	0	71870458	A	G
7	BTB-01602801	0	72000398	0	A
7	ARS-BFGL-NGS-43040	0	72099380	G	A
7	ARS-BFGL-NGS-68351	0	72144515	G	A
7	BTB-00318480	0	72170033	0	A
7	BTB-00318475	0	72192173	A	G
7	DIAS-120	0	72224251	0	A
7	ARS-BFGL-NGS-95195	0	72264142	A	G
7	ARS-BFGL-NGS-79342	0	72361025	G	A
7	HAPMAP33486-BTA-145223	0	72399231	A	G
7	ARS-BFGL-NGS-87456	0	72424026	A	G
7	BTB-00318749	0	72446116	G	A
7	BTB-00318760	0	72473118	G	A
7	ARS-BFGL-NGS-14756	0	72502891	G	A
7	BTA-79739-NO-RS	0	72526796	A	G
7	HAPMAP44912-BTA-79745	0	72582112	C	G
7	BTB-00318846	0	72602819	A	G
7	BTA-79755-NO-RS	0	72695622	A	G
7	BTB-00318952	0	72732120	G	A
7	HAPMAP29480-BTA-145229	0	72755685	A	T
7	ARS-BFGL-NGS-2838	0	72786718	A	G
7	HAPMAP26235-BTA-79759	0	72824476	A	G
7	BTA-79764-NO-RS	0	72837915	C	A
7	HAPMAP51050-BTA-79767	0	72882903	G	A
7	BTB-00318996	0	72908532	A	G
7	BTB-00319090	0	72931661	G	A
7	BTB-00319061	0	72971959	A	G
7	DIAS-130	0	73009083	0	A
7	DIAS-131	0	73060516	0	C
7	ARS-BFGL-NGS-64667	0	73098206	A	C
7	HAPMAP30079-BTA-79801	0	73126315	0	A
7	ARS-BFGL-NGS-41157	0	73155944	A	G
7	ARS-BFGL-NGS-1077	0	73202702	G	A
7	BTA-113124-NO-RS	0	73290787	A	G
7	BTA-113123-NO-RS	0	73340360	C	A
7	BTB-00318253	0	73370317	G	A
7	HAPMAP25282-BTA-145208	0	73425804	0	A
7	BTB-00318387	0	73479074	0	G
7	ARS-BFGL-NGS-100082	0	73572091	A	G
7	BTB-00319497	0	73595691	A	G
7	ARS-BFGL-NGS-62939	0	73619490	A	G
7	HAPMAP43944-BTA-79809	0	73655100	A	G
7	BTB-00319402	0	73711288	A	G
7	BTB-00319361	0	73733233	A	G
7	ARS-BFGL-NGS-11595	0	73854810	G	A
7	ARS-BFGL-NGS-56080	0	73886801	A	G
7	ARS-BFGL-NGS-63249	0	73939652	G	A
7	ARS-BFGL-NGS-28100	0	74066243	G	A
7	HAPMAP38631-BTA-79810	0	74094730	A	C
7	BTB-00448579	0	74166945	A	G
7	BTA-38342-NO-RS	0	74200445	A	G
7	BTA-112613-NO-RS	0	74320957	A	C
7	BTB-01217877	0	74345253	A	G
7	ARS-BFGL-NGS-30744	0	74367220	A	G
7	ARS-BFGL-NGS-39185	0	74416249	A	G
7	BTB-01217778	0	74453457	A	G
7	ARS-BFGL-NGS-103777	0	74476430	G	A
7	HAPMAP24382-BTA-156441	0	74503833	0	C
7	BTB-01217732	0	74537346	G	A
7	BTB-01217707	0	74568754	G	A
7	BTB-01217667	0	74596426	A	G
7	HAPMAP50873-BTA-112610	0	74632687	A	G
7	BTB-01217507	0	74680158	A	G
7	BTB-01217472	0	74709675	A	G
7	HAPMAP48186-BTA-112617	0	74737726	G	A
7	ARS-BFGL-NGS-37793	0	74773447	A	G
7	ARS-BFGL-NGS-102365	0	74809260	A	G
7	BTB-01738655	0	74846204	A	C
7	ARS-BFGL-NGS-107513	0	74946127	A	G
7	HAPMAP48995-BTA-103787	0	74970972	A	G
7	BTB-01557864	0	75017155	A	G
7	HAPMAP32399-BTA-26530	0	75060361	0	A
7	ARS-BFGL-NGS-89239	0	75096446	A	G
7	HAPMAP50511-BTA-94590	0	75190535	G	A
7	ARS-BFGL-NGS-12343	0	75305297	A	G
7	HAPMAP52738-RS29022304	0	75336419	A	C
7	ARS-BFGL-NGS-100614	0	75370366	A	G
7	BTB-01132427	0	75522733	C	A
7	HAPMAP55033-RS29016821	0	75596606	A	G
7	BTB-00319733	0	75630151	A	G
7	BTB-00319743	0	75662956	G	A
7	BTB-00319755	0	75697428	A	G
7	BTB-00319838	0	75728672	G	A
7	BTB-00319857	0	75730641	G	A
7	BTB-01731846	0	75789716	A	G
7	BTB-01731924	0	75830763	G	A
7	ARS-BFGL-NGS-26484	0	75893393	G	A
7	BTB-00328082	0	75960737	A	G
7	ARS-BFGL-NGS-10713	0	76021523	A	C
7	ARS-BFGL-NGS-35829	0	76199889	A	G
7	BTB-00327755	0	76497957	G	A
7	HAPMAP42072-BTA-113330	0	76615793	A	G
7	BTB-01222854	0	76641810	G	A
7	BTB-01222634	0	76668676	A	C
7	HAPMAP33654-BTA-113328	0	76719459	G	A
7	ARS-BFGL-NGS-11893	0	76761667	A	G
7	BTB-01222434	0	76794446	A	G
7	BTB-01222286	0	76886696	G	A
7	BTA-113341-NO-RS	0	76910516	G	A
7	BTB-01453634	0	76986138	A	G
7	BTB-01453482	0	77011685	G	A
7	BTB-01453354	0	77038018	G	A
7	BTB-01453325	0	77193851	C	A
7	HAPMAP25581-BTA-149376	0	77223889	A	G
7	HAPMAP44626-BTA-91902	0	77286962	A	G
7	HAPMAP27181-BTA-148757	0	77332002	G	A
7	BTA-90093-NO-RS	0	77366113	A	G
7	HAPMAP51654-BTA-90094	0	77391747	A	G
7	BTA-115932-NO-RS	0	77435752	A	G
7	HAPMAP40658-BTA-115934	0	77485547	A	G
7	BTB-00510546	0	77572670	G	A
7	HAPMAP26748-BTA-15768	0	77607412	G	A
7	BTA-15780-NO-RS	0	77634909	A	C
7	BTB-01268955	0	77700319	A	G
7	BTB-01269021	0	77743281	A	G
7	ARS-BFGL-NGS-97447	0	77811399	G	A
7	ARS-BFGL-NGS-12644	0	77854696	C	A
7	HAPMAP40683-BTA-15777	0	77892934	A	G
7	BTB-01269265	0	77924956	G	A
7	BTB-01925882	0	77965485	G	A
7	HAPMAP43998-BTA-107878	0	78040701	G	A
7	HAPMAP53801-RS29012591	0	78081511	G	A
7	HAPMAP35434-SCAFFOLD296555_497	0	78327426	A	G
7	BTA-98900-NO-RS	0	78432686	A	G
7	ARS-BFGL-NGS-86134	0	78672889	A	G
7	BTA-113701-NO-RS	0	78719989	A	T
7	BTB-01339172	0	78799129	G	A
7	BTB-01339323	0	78852485	A	G
7	BTB-01339341	0	78877775	G	A
7	BTA-113712-NO-RS	0	78936990	A	C
7	ARS-BFGL-NGS-9914	0	78965249	G	A
7	BTB-01223707	0	79012351	G	A
7	BTB-01549688	0	79403685	G	A
7	ARS-BFGL-NGS-176	0	79431788	A	G
7	BTB-01549763	0	79462640	G	A
7	DIAS-158	0	79494565	0	A
7	ARS-BFGL-NGS-98599	0	79564106	G	A
7	ARS-BFGL-NGS-31863	0	79624430	A	G
7	UA-IFASA-8448	0	79691139	G	A
7	UA-IFASA-8366	0	79722956	A	G
7	BTB-01019973	0	79747454	A	G
7	HAPMAP51847-BTA-65420	0	79803288	G	A
7	HAPMAP42286-BTA-65418	0	79840335	G	A
7	BTB-00321215	0	79898111	A	G
7	BTB-01019887	0	79967613	A	C
7	BTB-01273492	0	80042191	A	G
7	BTB-01273515	0	80068653	C	A
7	ARS-BFGL-NGS-73197	0	80093497	0	G
7	BTB-01273562	0	80136828	G	A
7	BTB-01273612	0	80165783	C	A
7	BTB-01273634	0	80202140	G	A
7	HAPMAP50899-BTA-16135	0	80229987	A	G
7	BTB-01273731	0	80272490	A	C
7	ARS-BFGL-NGS-101651	0	80307024	A	G
7	BTA-16138-NO-RS	0	80328266	A	C
7	HAPMAP39979-BTA-16142	0	80403492	C	A
7	ARS-BFGL-NGS-2181	0	80504356	G	A
7	HAPMAP49319-BTA-79888	0	80533048	A	G
7	BTB-00320041	0	80573481	A	G
7	BTB-00320122	0	80660955	A	C
7	BTB-00320148	0	80731488	G	A
7	BTA-79893-NO-RS	0	80885006	A	G
7	ARS-BFGL-NGS-71362	0	80906011	A	G
7	HAPMAP48899-BTA-79966	0	80976979	G	A
7	ARS-BFGL-NGS-87398	0	80997126	G	A
7	ARS-BFGL-NGS-18898	0	81047142	A	G
7	BTB-00320183	0	81206362	A	G
7	BTB-00322735	0	81492059	A	G
7	HAPMAP32782-BTA-123419	0	81634761	0	A
7	HAPMAP60017-RS29023471	0	81668727	G	A
7	HAPMAP31118-BTA-145273	0	81782065	0	G
7	ARS-BFGL-NGS-93415	0	81814194	0	C
7	HAPMAP33211-BTA-145282	0	81836916	A	G
7	BTB-00322386	0	81863002	G	A
7	BTB-00322452	0	81910678	G	A
7	HAPMAP50109-BTA-79983	0	81964652	G	A
7	HAPMAP43360-BTA-79989	0	82023783	A	G
7	HAPMAP31776-BTA-145290	0	82131200	0	G
7	HAPMAP40812-BTA-80049	0	82173456	G	A
7	HAPMAP50786-BTA-80052	0	82209855	A	G
7	ARS-BFGL-NGS-12785	0	82241276	A	G
7	ARS-BFGL-NGS-13060	0	82274011	A	G
7	HAPMAP60651-RS29021930	0	82419764	C	A
7	ARS-BFGL-NGS-46419	0	82448854	0	G
7	ARS-BFGL-NGS-20384	0	82473566	A	G
7	HAPMAP34339-BES10_CONTIG573_94	0	82510435	A	G
7	ARS-BFGL-NGS-68650	0	82642044	0	C
7	DIAS-166	0	82673013	0	G
7	BTB-00322983	0	82711784	A	G
7	ARS-BFGL-NGS-4564	0	82762865	A	G
7	ARS-BFGL-NGS-36740	0	82784340	A	G
7	ARS-BFGL-NGS-101456	0	82825197	A	G
7	HAPMAP27993-BTA-80011	0	82857269	A	G
7	DIAS-164	0	82883446	0	G
7	ARS-BFGL-NGS-64882	0	82923398	A	G
7	HAPMAP49812-BTA-97012	0	82943896	0	G
7	BTB-01483377	0	82977192	C	A
7	ARS-BFGL-NGS-11872	0	82998908	A	G
7	BTB-01514150	0	83057326	A	C
7	BTB-01924842	0	83081211	A	G
7	BTB-01514314	0	83109929	A	G
7	BTB-01514268	0	83155384	G	A
7	ARS-BFGL-NGS-37133	0	83320199	A	G
7	ARS-BFGL-NGS-69947	0	83397036	A	G
7	BTB-00320903	0	83417698	A	G
7	HAPMAP38256-BTA-79936	0	83438703	A	C
7	DIAS-152	0	83527563	0	A
7	HAPMAP49761-BTA-79932	0	83551608	G	A
7	ARS-BFGL-NGS-11750	0	83599948	G	A
7	BTB-00320521	0	83621039	A	C
7	ARS-BFGL-NGS-2769	0	83648346	A	C
7	DIAS-148	0	83736905	0	C
7	BTA-62449-NO-RS	0	83866963	A	G
7	BTB-00960162	0	83915853	G	A
7	HAPMAP42292-BTA-68443	0	83945852	A	G
7	HAPMAP53869-RS29020071	0	84009045	A	G
7	ARS-BFGL-NGS-100314	0	84115592	A	G
7	BTB-01865608	0	84145466	C	A
7	BTB-01250664	0	84274700	G	A
7	ARS-BFGL-NGS-26824	0	84350928	A	G
7	ARS-BFGL-NGS-4030	0	84421623	0	G
7	HAPMAP26460-BTA-159673	0	84488271	G	A
7	ARS-BFGL-NGS-3154	0	84520981	A	G
7	HAPMAP33230-BTA-152909	0	84537259	G	A
7	BTB-01541157	0	84582299	G	A
7	ARS-BFGL-NGS-23639	0	84640371	A	G
7	BTB-01320890	0	84677552	C	A
7	HAPMAP25618-BTA-161671	0	84709349	0	G
7	HAPMAP39985-BTA-22444	0	84832528	A	C
7	ARS-BFGL-NGS-29764	0	84866897	G	A
7	HAPMAP52173-RS29017192	0	84896239	A	C
7	BTB-01321253	0	84925417	A	G
7	ARS-BFGL-NGS-36796	0	84936377	A	G
7	ARS-BFGL-NGS-80444	0	84991860	G	A
7	BTB-01362002	0	85041246	A	G
7	BTB-01362030	0	85071041	G	A
7	ARS-BFGL-NGS-77519	0	85127432	G	A
7	HAPMAP33885-BES9_CONTIG513_134	0	85176647	A	G
7	ARS-BFGL-NGS-62007	0	85216824	A	C
7	HAPMAP27427-BTA-151849	0	85337935	A	G
7	BTB-01503564	0	85387851	G	A
7	BTB-01503544	0	85418365	A	G
7	BTB-01503516	0	85462590	A	G
7	BTA-119585-NO-RS	0	85512674	G	A
7	ARS-BFGL-NGS-101993	0	85544523	A	G
7	ARS-BFGL-NGS-67190	0	85579651	C	A
7	ARS-BFGL-NGS-41702	0	85619989	A	G
7	ARS-BFGL-NGS-28236	0	85665441	A	G
7	BTB-01687158	0	85712075	0	A
7	ARS-BFGL-NGS-65574	0	85737117	G	A
7	HAPMAP51053-BTA-80120	0	85815849	G	A
7	HAPMAP51203-BTA-28900	0	85858580	G	A
7	ARS-BFGL-NGS-103162	0	85930083	A	C
7	BTB-01363298	0	85957647	A	G
7	BTB-00326076	0	86044835	A	G
7	BTB-01363214	0	86095078	C	A
7	BTB-01363189	0	86130978	G	A
7	BTA-117735-NO-RS	0	86169121	A	G
7	BTB-01742022	0	86218866	C	A
7	BTA-96534-NO-RS	0	86246271	0	G
7	HAPMAP43112-BTA-96532	0	86291041	A	G
7	BTA-96526-NO-RS	0	86326927	0	G
7	BTB-01141010	0	86363738	A	C
7	ARS-BFGL-NGS-103429	0	86385453	C	A
7	HAPMAP39793-BTA-96523	0	86421967	A	C
7	ARS-BFGL-NGS-92532	0	86485159	A	C
7	BTB-01140735	0	86522764	G	A
7	BTB-01140584	0	86617526	A	C
7	ARS-BFGL-NGS-63600	0	86669785	G	A
7	BTB-01941255	0	86706129	A	G
7	ARS-BFGL-NGS-59671	0	86778006	G	A
7	BTB-00005259	0	86801082	G	A
7	BTB-01920978	0	86915147	A	G
7	BTB-01920914	0	86936090	A	G
7	ARS-BFGL-NGS-77695	0	86979103	G	A
7	BTB-01848865	0	87008149	C	A
7	BTB-01848885	0	87038756	A	G
7	ARS-BFGL-NGS-70648	0	87087169	A	G
7	BTB-01388280	0	87241197	G	A
7	BTB-00598959	0	87359924	G	A
7	ARS-BFGL-NGS-12242	0	87406170	0	C
7	BTB-01455682	0	87625506	G	A
7	BTA-94810-NO-RS	0	87678127	G	A
7	ARS-BFGL-NGS-17291	0	87862183	A	G
7	BTB-00324749	0	88061784	0	G
7	ARS-BFGL-NGS-100664	0	88148072	0	C
7	HAPMAP55194-RS29022931	0	88192479	G	A
7	BTB-00324786	0	88268249	A	G
7	BTB-00324984	0	88291043	G	A
7	BTB-00325087	0	88317307	G	A
7	BTB-00325285	0	88381298	G	A
7	BTB-00325407	0	88408981	G	A
7	ARS-BFGL-NGS-13880	0	88471823	G	A
7	ARS-BFGL-NGS-56565	0	88540604	A	G
7	BTB-00325584	0	88628942	A	G
7	BTB-01979796	0	88684140	C	A
7	BTB-01380534	0	88712069	C	A
7	BTB-01380432	0	88742329	G	A
7	BTB-01771182	0	88771142	A	C
7	HAPMAP54247-RS29017987	0	88828168	A	G
7	BTA-86098-NO-RS	0	88859896	A	C
7	BTB-01380281	0	88886768	G	A
7	HAPMAP35978-SCAFFOLD186218_512	0	88922026	A	C
7	BTA-119020-NO-RS	0	88971675	G	A
7	BTB-00325898	0	89082685	A	G
7	HAPMAP49097-BTA-25597	0	89139219	G	A
7	BTB-00325965	0	89262686	A	G
7	BTB-01862398	0	89421646	C	A
7	ARS-BFGL-NGS-84444	0	89450810	A	G
7	ARS-BFGL-NGS-28876	0	89496565	A	G
7	ARS-BFGL-NGS-18844	0	89545945	G	A
7	BTB-01259879	0	89658972	G	A
7	BTB-01259853	0	89710665	A	G
7	BTB-01259803	0	89734142	A	C
7	HAPMAP32130-BTA-158822	0	89830527	0	G
7	BTB-01259691	0	89855793	G	A
7	HAPMAP49872-BTA-115580	0	89967934	A	G
7	HAPMAP25655-BTA-87375	0	90006186	A	G
7	HAPMAP43690-BTA-80156	0	90058029	G	A
7	HAPMAP60894-RS29027443	0	90080630	C	A
7	BTB-00326369	0	90166166	A	G
7	BTB-00326280	0	90202205	C	A
7	HAPMAP58847-RS29023123	0	90239425	A	G
7	DIAS-186	0	90305317	0	A
7	ARS-BFGL-NGS-28088	0	90344808	0	A
7	ARS-BFGL-NGS-28191	0	90460692	G	A
7	HAPMAP48900-BTA-80148	0	90529356	0	G
7	ARS-BFGL-NGS-17269	0	90562983	C	A
7	ARS-BFGL-NGS-4552	0	90621200	A	G
7	HAPMAP39294-BTA-80145	0	90655911	C	A
7	DIAS-184	0	90707732	0	A
7	HAPMAP60739-RS29026571	0	90923765	C	A
7	HAPMAP47743-BTA-80126	0	90983382	G	A
7	BTB-00326184	0	91003783	0	G
7	HAPMAP31515-BTA-160768	0	91067769	0	A
7	HAPMAP59108-RS29018330	0	91149831	G	A
7	HAPMAP38846-BTA-63903	0	91226072	A	C
7	HAPMAP55128-RS29027252	0	91261221	G	A
7	HAPMAP27428-BTA-151920	0	91483570	G	A
7	HAPMAP38479-BTA-21119	0	91602893	C	A
7	BTA-21118-NO-RS	0	91670145	G	A
7	ARS-BFGL-NGS-62578	0	91693979	A	G
7	HAPMAP39636-BTA-21139	0	91726911	C	A
7	HAPMAP44450-BTA-21138	0	91762948	G	A
7	HAPMAP49911-BTA-21136	0	91882019	A	G
7	BTA-21135-NO-RS	0	91904522	A	G
7	ARS-BFGL-NGS-43868	0	91946384	C	G
7	HAPMAP33678-BTA-161179	0	92135559	G	A
7	BTA-20841-NO-RS	0	92201609	G	A
7	ARS-BFGL-NGS-15118	0	92257938	0	A
7	HAPMAP46473-BTA-21133	0	92293717	T	A
7	ARS-BFGL-NGS-5139	0	92474466	A	G
7	BTA-21121-NO-RS	0	92578093	0	G
7	HAPMAP34237-BES3_CONTIG337_104	0	92654719	G	A
7	HAPMAP50982-BTA-48814	0	92719881	A	G
7	HAPMAP60226-RS29011503	0	92744435	A	G
7	ARS-BFGL-NGS-80813	0	92817550	G	A
7	ARS-BFGL-NGS-60410	0	92974722	A	G
7	ARS-BFGL-NGS-107035	0	93007435	A	G
7	ARS-BFGL-NGS-101886	0	93073890	A	G
7	ARS-BFGL-NGS-18900	0	93218452	A	T
7	BTA-19330-NO-RS	0	93289032	G	A
7	ARS-BFGL-NGS-64446	0	93396872	A	G
7	HAPMAP33775-BTA-80171	0	93417036	0	G
7	DIAS-189	0	93575316	0	G
7	HAPMAP54892-RS29024390	0	93834124	A	G
7	HAPMAP30843-BTA-148402	0	93869009	0	A
7	HAPMAP52307-RS29009626	0	93886136	C	A
7	HAPMAP51706-BTA-25479	0	94105221	A	G
7	HAPMAP40829-BTA-88244	0	94196902	A	G
7	HAPMAP53565-RS29013278	0	94242965	A	G
7	HAPMAP30011-BTA-148009	0	94245759	G	A
7	ARS-USMARC-PARENT-DQ786759-RS2	0	94259472	G	A
7	ARS-BFGL-NGS-55808	0	94378637	G	A
7	HAPMAP43392-BTA-88241	0	94421648	A	G
7	HAPMAP31128-BTA-148018	0	94512228	A	G
7	HAPMAP47767-BTA-88245	0	94548593	G	A
7	BTA-88250-NO-RS	0	94639822	A	G
7	ARS-BFGL-NGS-32449	0	94840801	A	G
7	BTA-80207-NO-RS	0	94884529	G	A
7	ARS-BFGL-NGS-64025	0	95065068	A	G
7	HAPMAP56856-RS29026678	0	95095555	G	C
7	ARS-BFGL-NGS-29400	0	95437013	G	A
7	BTA-110434-NO-RS	0	95554033	G	A
7	ARS-BFGL-NGS-100632	0	95577863	A	G
7	HAPMAP43404-BTA-93107	0	95838186	G	A
7	ARS-BFGL-NGS-55872	0	95904050	A	G
7	HAPMAP33036-BTA-149699	0	96053557	G	A
7	HAPMAP27758-BTA-149696	0	96159996	0	G
7	HAPMAP55378-RS29025271	0	96192503	G	A
7	HAPMAP46388-BTA-93108	0	96254960	A	T
7	HAPMAP23231-BTA-80214	0	96320591	A	C
7	HAPMAP32825-BTA-145358	0	96482994	0	A
7	ARS-BFGL-NGS-92002	0	96503304	0	C
7	ARS-BFGL-NGS-109541	0	96541131	A	C
7	HAPMAP25283-BTA-145370	0	96588126	G	A
7	BTA-80221-NO-RS	0	96765614	A	G
7	ARS-BFGL-NGS-54745	0	96815359	A	G
7	ARS-BFGL-NGS-2427	0	96844966	A	G
7	ARS-BFGL-NGS-15731	0	96936145	A	G
7	ARS-BFGL-NGS-27570	0	96999575	0	C
7	HAPMAP58161-RS29021192	0	97030883	G	A
7	ARS-BFGL-NGS-1078	0	97072141	A	G
7	HAPMAP46534-BTA-80232	0	97151592	T	A
7	BTB-00326866	0	97222392	0	G
7	ARS-BFGL-NGS-34760	0	97325888	0	G
7	BTA-108803-NO-RS	0	97372656	A	G
7	BTA-108798-NO-RS	0	97393157	G	A
7	ARS-BFGL-NGS-64825	0	97430691	C	A
7	HAPMAP47490-BTA-108189	0	97529872	A	G
7	ARS-BFGL-NGS-59390	0	97691853	G	A
7	ARS-BFGL-NGS-42106	0	97772240	A	C
7	HAPMAP51510-BTA-87075	0	97861341	G	A
7	HAPMAP48501-BTA-87072	0	97898940	A	G
7	HAPMAP36470-SCAFFOLD25306_1800	0	97961659	0	A
7	ARS-BFGL-NGS-68719	0	97987849	A	C
7	HAPMAP24200-BTA-147598	0	98013150	A	C
7	BTA-88724-NO-RS	0	98194828	G	A
7	BTA-88722-NO-RS	0	98222585	G	A
7	HAPMAP40831-BTA-88715	0	98254815	G	A
7	ARS-BFGL-NGS-19482	0	98292352	0	C
7	ARS-BFGL-NGS-107507	0	98375640	G	A
7	ARS-BFGL-NGS-43901	0	98498047	C	A
7	ARS-USMARC-670	0	98534197	A	G
7	ARS-USMARC-116	0	98566391	G	A
7	BTA-111223-NO-RS	0	98601495	T	A
7	ARS-BFGL-NGS-69455	0	98635208	A	G
7	ARS-BFGL-NGS-85383	0	98680293	A	G
7	HAPMAP52177-RS29018251	0	98726055	C	A
7	ARS-BFGL-NGS-4074	0	98820742	G	A
7	HAPMAP44138-BTA-80281	0	98887313	G	A
7	ARS-BFGL-NGS-61744	0	98907404	G	A
7	HAPMAP24251-BTA-145388	0	99024444	C	A
7	BTB-00326919	0	99067248	0	G
7	HAPMAP48937-BTA-89613	0	99085299	G	A
7	ARS-BFGL-NGS-100601	0	99130598	C	A
7	BTA-112159-NO-RS	0	99178748	G	A
7	ARS-BFGL-NGS-94147	0	99215474	C	A
7	HAPMAP38937-BTA-121815	0	99344820	C	A
7	HAPMAP23401-BTA-145415	0	99399852	C	A
7	ARS-BFGL-NGS-65941	0	99492904	A	G
7	HAPMAP48087-BTA-80315	0	99687614	G	A
7	HAPMAP38209-BTA-22552	0	99845133	A	C
7	HAPMAP25284-BTA-145409	0	99989176	0	G
7	ARS-BFGL-NGS-42763	0	100015468	A	G
7	ARS-BFGL-NGS-25853	0	100089527	G	A
7	BTB-00327217	0	100131871	0	G
7	BTB-00327062	0	100226236	G	A
7	HAPMAP25060-BTA-145394	0	100259656	0	A
7	ARS-BFGL-NGS-70915	0	100715757	C	A
7	ARS-BFGL-NGS-70114	0	100787445	A	C
7	BTA-89272-NO-RS	0	100872402	G	A
7	HAPMAP39798-BTA-101267	0	101153932	C	A
7	HAPMAP59124-RS29023522	0	101248064	A	G
7	BTA-87872-NO-RS	0	101358190	A	C
7	ARS-BFGL-NGS-19523	0	101397684	0	G
7	BTA-87865-NO-RS	0	101481295	G	A
7	ARS-BFGL-NGS-59783	0	101669109	G	A
7	ARS-BFGL-NGS-21472	0	101697221	A	G
7	ARS-BFGL-NGS-14878	0	101791480	A	G
7	HAPMAP54978-RS29019536	0	101903824	G	A
7	HAPMAP41090-BTA-80433	0	101980506	0	G
7	ARS-BFGL-NGS-4548	0	102179529	A	G
7	ARS-BFGL-NGS-32871	0	102218650	G	A
7	HAPMAP38913-BTA-80438	0	102342232	A	C
7	HAPMAP38264-BTA-96587	0	102398654	C	A
7	UA-IFASA-6140	0	102472846	G	A
7	HAPMAP51167-BTA-121817	0	102512960	G	A
7	UA-IFASA-5377	0	102535821	C	A
7	BTA-80429-NO-RS	0	102564643	A	G
7	HAPMAP31441-BTA-145417	0	102658777	A	G
7	HAPMAP31054-BTA-112283	0	102777090	G	A
7	HAPMAP53461-RS29027660	0	102855103	G	A
7	ARS-BFGL-NGS-4342	0	102889266	0	G
7	ARS-BFGL-NGS-228	0	103074895	G	A
7	BTA-45431-NO-RS	0	103159234	A	C
7	HAPMAP53420-RS29015255	0	103224029	A	G
7	ARS-BFGL-NGS-72471	0	103375625	A	C
7	ARS-BFGL-NGS-37726	0	103469483	A	G
7	HAPMAP27410-BTA-145424	0	103668071	0	G
7	BTA-80441-NO-RS	0	103779001	G	A
7	HAPMAP22951-BTA-163311	0	103989772	C	A
7	ARS-BFGL-NGS-25628	0	104031906	A	G
7	ARS-BFGL-NGS-69739	0	104092252	A	G
7	ARS-BFGL-NGS-103483	0	104132699	A	G
7	HAPMAP43948-BTA-80452	0	104185842	A	G
7	BTA-85910-NO-RS	0	104257907	G	A
7	HAPMAP48479-BTA-80447	0	104282149	A	G
7	HAPMAP50111-BTA-80468	0	104510816	G	A
7	BTA-80476-NO-RS	0	104548278	A	G
7	HAPMAP32326-BTA-145438	0	104674563	G	A
7	BTB-00328259	0	104702868	0	G
7	ARS-BFGL-NGS-76665	0	104730721	C	A
7	BTA-10635-RS29016187	0	104833780	0	A
7	ARS-BFGL-NGS-73953	0	104867813	0	C
7	ARS-BFGL-NGS-25619	0	104898599	G	A
7	ARS-BFGL-NGS-32477	0	104923528	G	A
7	BTB-01865044	0	104947173	A	G
7	BTB-01865015	0	104967860	C	A
7	HAPMAP50428-BTA-63507	0	105059398	0	G
7	BTA-63505-NO-RS	0	105112282	A	G
7	ARS-BFGL-NGS-83670	0	105142920	A	C
7	HAPMAP53417-RS29014877	0	105171211	A	G
7	BTB-00956573	0	105214075	A	G
7	ARS-BFGL-NGS-92612	0	105238128	G	A
7	ARS-BFGL-NGS-15833	0	105279874	C	A
7	BTB-00956439	0	105304904	A	C
7	ARS-BFGL-NGS-40496	0	105336509	G	A
7	BTB-00956256	0	105358442	A	G
7	ARS-BFGL-NGS-4855	0	105385203	G	A
7	BTB-00956013	0	105412109	A	G
7	BTB-00955972	0	105438587	A	G
7	ARS-BFGL-NGS-25018	0	105465008	G	A
7	BTA-63485-NO-RS	0	105537981	A	C
7	HAPMAP53026-RS29010461	0	105582677	A	G
7	BTB-00955523	0	105621232	A	G
7	ARS-BFGL-NGS-33994	0	105751261	A	G
7	ARS-BFGL-NGS-73461	0	105938389	A	G
7	BTA-63470-NO-RS	0	105963598	A	G
7	ARS-BFGL-NGS-104100	0	105987605	G	A
7	BTB-00955215	0	106043966	A	G
7	BTB-01671559	0	106092176	G	A
7	HAPMAP54690-RS29024551	0	106131431	G	A
7	HAPMAP49389-BTA-96192	0	106170981	A	G
7	BTB-01472160	0	106211903	0	G
7	BTB-01472249	0	106242916	A	G
7	BTB-02081792	0	106274908	A	G
7	BTB-01772837	0	106340772	A	G
7	BTB-01474298	0	106398519	G	A
7	ARS-BFGL-NGS-59803	0	106533744	C	A
7	BTB-01950449	0	106569431	G	A
7	BTB-00328453	0	106650902	A	G
7	ARS-BFGL-NGS-92530	0	106683467	C	A
7	BTB-00329153	0	106837378	A	C
7	BTB-00329146	0	106872297	A	C
7	BTB-00329047	0	106905619	A	C
7	BTB-00329036	0	106927241	G	A
7	HAPMAP43691-BTA-80500	0	106984999	G	A
7	BTB-00328969	0	107014408	A	G
7	BTA-121819-NO-RS	0	107075483	G	A
7	ARS-BFGL-NGS-5197	0	107115712	A	G
7	BTB-00329283	0	107247666	A	G
7	BTA-17474-NO-RS	0	107304729	G	A
7	BTB-00479682	0	107424447	A	G
7	BTB-00479671	0	107452906	A	C
7	BTB-00479633	0	107474391	G	A
7	BTB-00479495	0	107645565	A	G
7	HAPMAP41732-BTA-102878	0	107690269	A	G
7	BTB-01548453	0	107735569	A	C
7	BTB-01548437	0	107770283	A	G
7	BTB-01548383	0	107812891	A	G
7	BTB-01553536	0	107837688	A	G
7	HAPMAP31478-BTA-153270	0	107869303	A	G
7	BTB-01553821	0	107940320	C	A
7	HAPMAP51837-BTA-49470	0	108006295	G	A
7	BTB-00114337	0	108061850	A	G
7	HAPMAP35710-SCAFFOLD255050_109	0	108096309	G	A
7	BTA-49476-NO-RS	0	108121117	0	A
7	HAPMAP51838-BTA-49482	0	108205624	G	A
7	ARS-BFGL-NGS-67383	0	108307729	C	A
7	ARS-BFGL-NGS-82310	0	108408892	G	A
7	BTB-00331006	0	108433154	G	A
7	HAPMAP42328-BTA-80578	0	108455370	A	G
7	HAPMAP48901-BTA-80577	0	108478047	A	G
7	ARS-BFGL-NGS-70170	0	108518821	A	G
7	BTA-118266-NO-RS	0	108551598	G	A
7	BTB-01771640	0	108575314	G	A
7	HAPMAP41452-BTA-120126	0	108603408	G	A
7	HAPMAP49763-BTA-80570	0	108685133	A	G
7	BTB-00330764	0	108710126	0	G
7	BTB-00330738	0	108730672	G	A
7	HAPMAP40814-BTA-80565	0	108756176	A	G
7	ARS-BFGL-NGS-12657	0	108817785	A	G
7	HAPMAP57373-RS29019418	0	108861104	A	G
7	BTB-00330657	0	108897467	A	C
7	HAPMAP41644-BTA-80557	0	108964273	A	G
7	BTA-88511-NO-RS	0	108992486	A	C
7	ARS-BFGL-NGS-63782	0	109036710	0	G
7	ARS-BFGL-NGS-107132	0	109076621	A	C
7	BTB-00330379	0	109106555	A	G
7	BTA-80552-NO-RS	0	109176557	A	G
7	ARS-BFGL-NGS-43318	0	109210429	A	G
7	HAPMAP39686-BTA-80533	0	109268080	A	C
7	BTB-00330149	0	109293823	A	G
7	ARS-BFGL-NGS-75398	0	109315911	0	C
7	ARS-BFGL-NGS-31168	0	109395242	C	A
7	ARS-BFGL-NGS-25282	0	109440063	G	A
7	ARS-BFGL-NGS-7590	0	109467928	0	A
7	HAPMAP50112-BTA-80530	0	109522610	G	A
7	ARS-BFGL-NGS-70272	0	109562520	0	A
7	BTB-01842929	0	109595866	G	A
7	ARS-BFGL-NGS-15475	0	109633993	A	G
7	HAPMAP46731-BTA-80527	0	109664621	A	G
7	BTB-01922066	0	109692862	A	G
7	HAPMAP48700-BTA-26199	0	109717145	A	G
7	ARS-BFGL-NGS-21760	0	109751820	G	A
7	ARS-BFGL-NGS-98422	0	109788294	0	C
7	ARS-BFGL-NGS-19041	0	109810378	C	G
7	ARS-BFGL-NGS-81660	0	109890025	G	A
7	BTB-00329502	0	109991711	G	A
7	HAPMAP44412-BTA-80524	0	110064329	A	G
7	BTA-80518-NO-RS	0	110117517	0	G
7	BTA-80514-NO-RS	0	110186764	A	G
7	ARS-BFGL-NGS-37666	0	110222975	G	A
7	ARS-BFGL-NGS-103199	0	110259397	C	A
7	BTB-01965000	0	110280728	A	C
7	BTA-118421-NO-RS	0	110332484	G	A
7	HAPMAP53962-RS29017056	0	110397885	G	A
7	BTA-01073-RS29012040	0	110565664	0	A
7	ARS-BFGL-NGS-41766	0	110608386	A	C
7	BTB-01917732	0	110629519	A	G
7	ARS-BFGL-NGS-55585	0	110650631	A	G
7	BTB-01240109	0	110671189	C	A
7	BTA-122523-NO-RS	0	110791024	G	A
7	ARS-BFGL-NGS-62253	0	110844583	G	A
7	ARS-BFGL-NGS-99091	0	110878428	A	G
7	ARS-BFGL-NGS-103547	0	110908263	G	A
7	ARS-BFGL-NGS-33671	0	110912470	A	C
7	HAPMAP26145-BTA-145462	0	110961714	G	A
7	ARS-BFGL-NGS-33702	0	110988514	0	C
7	ARS-BFGL-NGS-43259	0	111034376	0	A
7	BTA-09813-RS29025969	0	111073047	0	G
7	HAPMAP51497-BTA-80591	0	111106929	A	G
7	HAPMAP36286-SCAFFOLD260285_242	0	111161115	A	C
7	BTA-80607-NO-RS	0	111185271	C	G
7	ARS-BFGL-NGS-16396	0	111236140	A	T
7	HAPMAP53611-RS29011370	0	111259941	A	G
7	BTA-80626-NO-RS	0	111291704	A	G
7	ARS-BFGL-NGS-78863	0	111335110	A	G
7	BTB-00080311	0	111383306	A	G
7	UA-IFASA-3827	0	111426059	G	A
7	BTB-00080420	0	111470224	G	A
7	BTB-00332255	0	111510538	C	A
7	BTA-80628-NO-RS	0	111565122	A	G
7	HAPMAP45215-BTA-80627	0	111607076	C	G
7	ARS-BFGL-NGS-84234	0	111655507	A	G
7	ARS-BFGL-NGS-43521	0	111684918	G	A
7	BTA-112703-NO-RS	0	111710279	A	G
7	BTA-49168-NO-RS	0	111727311	A	G
7	ARS-BFGL-NGS-55124	0	111756307	A	G
7	BTB-00080644	0	111782120	A	C
7	BTB-00332855	0	111842867	A	G
7	ARS-BFGL-NGS-67072	0	111891998	A	G
7	HAPMAP58496-RS29017214	0	111931788	G	A
7	ARS-BFGL-NGS-43294	0	111973235	G	A
7	BTA-80637-NO-RS	0	112007880	A	G
7	ARS-BFGL-NGS-40535	0	112081115	A	G
7	BTB-00332385	0	112105388	A	G
7	UA-IFASA-7211	0	112131452	A	G
7	HAPMAP35118-BES3_CONTIG414_932	0	112133700	A	G
7	BTB-00332282	0	112172303	A	C
7	BTB-01732239	0	112207685	A	G
7	ARS-BFGL-NGS-107523	0	112233306	A	G
7	BTB-01550935	0	112319174	G	A
7	BTB-01922672	0	112459163	A	G
7	HAPMAP34037-BES6_CONTIG393_106	0	112525255	A	G
7	ARS-BFGL-NGS-22067	0	112570170	A	G
7	BTB-01148986	0	112610067	G	A
7	BTB-01148969	0	112628884	G	A
8	HAPMAP25289-BTA-147726	0	357078	A	G
8	BTA-87411-NO-RS	0	458919	A	C
8	ARS-BFGL-NGS-21043	0	494866	G	C
8	HAPMAP39523-BTA-91856	0	527288	A	C
8	ARS-BFGL-NGS-71059	0	571625	A	G
8	ARS-BFGL-NGS-26511	0	597716	A	G
8	ARS-BFGL-NGS-90219	0	649400	A	G
8	ARS-BFGL-NGS-79659	0	679513	G	A
8	ARS-BFGL-NGS-5096	0	712643	A	G
8	ARS-BFGL-NGS-10647	0	761904	A	G
8	HAPMAP40373-BTA-82910	0	805394	A	G
8	ARS-BFGL-NGS-38053	0	828888	G	A
8	ARS-BFGL-NGS-27673	0	849432	G	A
8	ARS-BFGL-NGS-27772	0	977328	A	G
8	ARS-BFGL-NGS-3716	0	1014000	A	G
8	HAPMAP55644-RS29017545	0	1081614	G	A
8	HAPMAP57430-RS29016504	0	1154683	G	A
8	BTA-88882-NO-RS	0	1208626	G	A
8	HAPMAP30273-BTA-148272	0	1246506	G	A
8	ARS-BFGL-NGS-10448	0	1305820	A	G
8	ARS-BFGL-NGS-7009	0	1406173	A	G
8	HAPMAP23092-BTA-156099	0	1439355	0	C
8	ARS-BFGL-NGS-14476	0	1520277	A	G
8	ARS-USMARC-PARENT-DQ916058-RS2	0	1554706	A	G
8	HAPMAP41137-BTA-10594	0	1554790	A	G
8	BTA-111263-NO-RS	0	1569883	A	G
8	HAPMAP42066-BTA-111271	0	1604017	G	A
8	ARS-BFGL-NGS-26497	0	1658688	0	C
8	ARS-BFGL-NGS-36158	0	1720005	G	A
8	ARS-BFGL-NGS-61974	0	1745249	C	A
8	ARS-BFGL-NGS-61390	0	1767919	A	C
8	HAPMAP51143-BTA-111274	0	1794446	A	G
8	ARS-BFGL-NGS-2275	0	1873738	A	G
8	HAPMAP34297-BES11_CONTIG407_90	0	1946257	C	A
8	ARS-BFGL-NGS-93070	0	2034249	A	G
8	ARS-BFGL-NGS-75181	0	2357514	G	A
8	HAPMAP24890-BTA-24031	0	2661979	G	A
8	ARS-BFGL-NGS-103299	0	2691252	A	G
8	HAPMAP23333-BTA-80814	0	2823484	0	C
8	ARS-BFGL-NGS-68845	0	2969864	0	A
8	HAPMAP39687-BTA-80991	0	3046464	A	C
8	HAPMAP31231-BTA-80920	0	3190201	0	G
8	HAPMAP36679-SCAFFOLD251980_469	0	3258367	G	A
8	ARS-BFGL-NGS-37168	0	3323312	A	G
8	HAPMAP41388-BTA-95947	0	3470459	A	G
8	HAPMAP46330-BTA-95948	0	3533444	T	A
8	HAPMAP40047-BTA-119117	0	3663959	C	A
8	BTB-01953563	0	3737837	A	G
8	BTA-87200-NO-RS	0	3771879	A	G
8	BTB-01276763	0	3798414	A	C
8	HAPMAP3181-BTA-16477	0	3830280	A	G
8	BTB-01276600	0	3859393	A	G
8	HAPMAP25903-BTA-159516	0	3884804	0	G
8	UA-IFASA-5111	0	3922416	A	G
8	ARS-BFGL-NGS-8051	0	4047354	A	C
8	BTB-01276510	0	4069868	A	C
8	BTB-01276504	0	4098134	A	G
8	BTB-01276450	0	4197969	G	A
8	HAPMAP54974-RS29015318	0	4270697	G	A
8	BTB-01582726	0	4304423	G	A
8	BTA-86031-NO-RS	0	4337657	A	G
8	BTA-86030-NO-RS	0	4340819	C	A
8	BTB-01634412	0	4427025	A	C
8	BTB-01634455	0	4477531	A	G
8	BTB-01990279	0	4503268	G	A
8	BTA-92628-NO-RS	0	4546756	G	A
8	BTA-10665-RS29016217	0	4651419	A	G
8	HAPMAP48947-BTA-92631	0	4679635	A	G
8	HAPMAP53079-RS29025491	0	4708633	A	G
8	BTB-01812180	0	4821572	A	G
8	HAPMAP49521-BTA-19574	0	4865961	A	G
8	HAPMAP45337-BTA-109277	0	4955143	C	G
8	BTB-01599781	0	4998120	A	C
8	HAPMAP48586-BTA-106838	0	5036995	A	G
8	ARS-BFGL-NGS-1180	0	5113909	G	A
8	BTB-00811224	0	5217629	0	A
8	HAPMAP39592-BTA-81433	0	5344895	C	A
8	BTA-81446-NO-RS	0	5390916	A	G
8	BTA-81490-NO-RS	0	5437200	A	C
8	HAPMAP44292-BTA-81495	0	5461893	A	G
8	ARS-BFGL-NGS-4062	0	5490554	A	G
8	BTA-81513-NO-RS	0	5526186	A	G
8	BTB-00334028	0	5551878	A	G
8	BTB-00334070	0	5612624	A	G
8	HAPMAP24152-BTA-148631	0	5636380	0	C
8	ARS-BFGL-NGS-21077	0	5689050	A	G
8	BTB-00334209	0	5753035	C	A
8	BTB-01815200	0	5818455	G	A
8	BTB-00334408	0	5940575	A	G
8	BTB-00334512	0	6006842	C	A
8	ARS-BFGL-NGS-104101	0	6038581	A	C
8	BTA-81801-NO-RS	0	6086151	0	C
8	HAPMAP32583-BTA-145527	0	6123114	0	G
8	HAPMAP54074-RS29012584	0	6158643	G	A
8	BTA-81831-NO-RS	0	6201599	A	G
8	HAPMAP44053-BTA-28733	0	6282823	A	G
8	HAPMAP43064-BTA-81873	0	6311710	G	A
8	BTB-00334763	0	6342923	G	A
8	BTA-120282-NO-RS	0	6372878	C	A
8	HAPMAP42099-BTA-120289	0	6457936	G	A
8	HAPMAP43365-BTA-81894	0	6498656	A	G
8	BTA-120284-NO-RS	0	6528896	0	A
8	BTB-00335295	0	6561757	A	G
8	HAPMAP30550-BTA-145554	0	6595499	0	A
8	BTB-00335242	0	6630370	A	G
8	HAPMAP27753-BTA-145537	0	6662040	A	G
8	BTB-01703993	0	6715781	G	A
8	BTB-01703999	0	6742493	C	A
8	BTB-00333274	0	7001474	0	A
8	ARS-BFGL-NGS-57214	0	7032385	G	A
8	BTB-01944825	0	7068364	G	A
8	BTB-00333373	0	7134496	A	G
8	BTA-81086-NO-RS	0	7199643	G	A
8	ARS-BFGL-NGS-36797	0	7383352	G	A
8	ARS-BFGL-NGS-20843	0	7413650	A	G
8	ARS-BFGL-NGS-29411	0	7455047	C	A
8	ARS-BFGL-NGS-38391	0	7495233	G	A
8	ARS-BFGL-NGS-75735	0	7575166	A	G
8	BTA-121823-NO-RS	0	7627319	0	G
8	ARS-BFGL-NGS-72833	0	7684602	A	G
8	BTA-81233-NO-RS	0	7706151	G	C
8	BTA-22310-NO-RS	0	7761207	G	A
8	BTA-07949-RS29027610	0	7954469	A	G
8	ARS-BFGL-NGS-15306	0	7977499	A	G
8	ARS-BFGL-NGS-58183	0	8010905	G	A
8	HAPMAP60459-RS29021980	0	8042358	C	A
8	HAPMAP60513-RS29011988	0	8082781	A	C
8	ARS-BFGL-NGS-37391	0	8109244	G	A
8	ARS-BFGL-NGS-68189	0	8145310	A	G
8	ARS-BFGL-NGS-33535	0	8219119	A	G
8	HAPMAP50135-BTA-86714	0	8310182	G	A
8	ARS-BFGL-NGS-59383	0	8340612	A	G
8	ARS-BFGL-NGS-10728	0	8365706	A	G
8	ARS-BFGL-NGS-1858	0	8467926	C	A
8	BTA-118821-NO-RS	0	8507614	G	A
8	ARS-BFGL-NGS-18716	0	8618532	A	T
8	HAPMAP54234-RS29024166	0	8651806	G	A
8	HAPMAP45088-BTA-118804	0	8688039	G	C
8	ARS-BFGL-NGS-14096	0	8818881	C	G
8	ARS-BFGL-NGS-26667	0	8912792	A	G
8	ARS-BFGL-NGS-69316	0	8953354	A	G
8	HAPMAP57169-RS29020666	0	9009550	G	A
8	BTB-00238128	0	9047553	G	A
8	ARS-BFGL-NGS-17210	0	9094594	C	A
8	ARS-BFGL-NGS-101846	0	9133270	A	G
8	ARS-BFGL-NGS-72498	0	9156221	A	G
8	ARS-BFGL-NGS-105490	0	9194053	A	G
8	ARS-BFGL-NGS-102808	0	9284781	A	G
8	HAPMAP49991-BTA-44197	0	9356062	A	G
8	ARS-BFGL-NGS-103495	0	9393962	G	A
8	ARS-BFGL-NGS-61244	0	9427134	A	G
8	ARS-BFGL-NGS-94987	0	9499841	0	G
8	BTB-00696338	0	9535196	A	G
8	BTB-00696278	0	9566976	G	A
8	BTA-44181-NO-RS	0	9636331	A	G
8	BTB-00695957	0	9666303	A	G
8	HAPMAP29733-BTA-148978	0	9699336	0	A
8	BTA-118871-NO-RS	0	9761857	0	C
8	ARS-BFGL-NGS-85422	0	9868913	G	A
8	HAPMAP58990-RS29020862	0	9962339	G	A
8	BTB-00335368	0	10013895	A	G
8	ARS-BFGL-NGS-61077	0	10140515	A	G
8	HAPMAP30364-BTA-82566	0	10241759	G	A
8	ARS-BFGL-NGS-42760	0	10320524	A	G
8	ARS-BFGL-NGS-52825	0	10450293	T	A
8	BTA-82693-NO-RS	0	10488006	C	A
8	HAPMAP41093-BTA-82701	0	10545968	A	G
8	ARS-BFGL-NGS-85152	0	10566477	A	G
8	ARS-BFGL-NGS-68920	0	10600564	G	A
8	ARS-BFGL-NGS-39532	0	10623685	C	A
8	ARS-BFGL-NGS-104728	0	10680165	A	G
8	HAPMAP59136-SS46526301	0	10796156	G	A
8	ARS-BFGL-NGS-10466	0	10844538	G	A
8	HAPMAP53136-RS29023295	0	10909676	A	G
8	ARS-BFGL-NGS-100083	0	11000294	G	A
8	ARS-BFGL-NGS-60215	0	11111857	G	A
8	ARS-BFGL-NGS-61814	0	11212361	C	A
8	HAPMAP26146-BTA-145589	0	11247893	G	A
8	ARS-BFGL-NGS-17642	0	11307970	A	C
8	ARS-BFGL-NGS-34990	0	11337522	A	G
8	BTA-82353-NO-RS	0	11357584	A	G
8	HAPMAP26798-BTA-82382	0	11398105	A	G
8	BTA-82896-NO-RS	0	11428336	A	G
8	ARS-BFGL-NGS-31016	0	11478184	G	C
8	HAPMAP39097-BTA-82901	0	11629364	C	A
8	HAPMAP20336-RS29024272	0	11710551	A	G
8	HAPMAP38702-BTA-82913	0	11735394	A	C
8	ARS-BFGL-NGS-65089	0	11885989	A	G
8	ARS-BFGL-NGS-59590	0	12067528	C	A
8	HAPMAP42497-BTA-28729	0	12324558	G	A
8	BTA-28730-NO-RS	0	12422837	A	G
8	BTA-18947-NO-RS	0	12444009	A	G
8	BTA-120203-NO-RS	0	12657766	C	A
8	HAPMAP51499-BTA-82919	0	12715506	A	G
8	ARS-BFGL-NGS-69683	0	12900036	G	A
8	HAPMAP43698-BTA-82926	0	12941925	G	A
8	HAPMAP36058-SCAFFOLD313402_307	0	13269109	G	A
8	ARS-BFGL-NGS-20871	0	13386010	G	A
8	ARS-BFGL-NGS-64749	0	13498106	C	A
8	HAPMAP51322-BTA-82932	0	13556083	G	A
8	HAPMAP51500-BTA-82970	0	13668554	G	A
8	HAPMAP39518-BTA-82980	0	13929541	A	C
8	HAPMAP52631-RS29014860	0	14030646	C	A
8	ARS-BFGL-NGS-22169	0	14299239	G	A
8	BTA-27910-NO-RS	0	14356874	A	G
8	BTA-92138-NO-RS	0	14394671	C	A
8	BTA-16324-NO-RS	0	14571777	A	C
8	BTB-00335979	0	14648604	0	A
8	BTB-01048256	0	14829896	C	A
8	ARS-BFGL-NGS-26808	0	14886162	C	A
8	HAPMAP58682-RS29019364	0	14935273	A	G
8	DIAS-68	0	15124139	0	A
8	BTB-00225031	0	15169699	0	G
8	BTB-00095463	0	15366998	G	A
8	ARS-BFGL-NGS-93716	0	15395242	G	A
8	ARS-BFGL-NGS-50811	0	15441189	A	T
8	BTB-01732416	0	15477532	A	G
8	BTB-00095699	0	15534805	G	A
8	BTB-01925657	0	15629883	C	A
8	BTB-01533287	0	15773921	C	A
8	ARS-BFGL-NGS-104714	0	15809265	A	C
8	BTB-01905915	0	15936813	A	G
8	BTA-21946-NO-RS	0	15975916	A	G
8	BTA-83016-NO-RS	0	16099898	A	C
8	BTB-00336204	0	16162048	A	G
8	HAPMAP54328-RS29010044	0	16248679	A	G
8	ARS-BFGL-NGS-35450	0	16334491	0	G
8	BTB-00336382	0	16378406	C	A
8	BTB-00336457	0	16416471	G	A
8	BTB-00336493	0	16422405	G	A
8	BTB-00336584	0	16463743	A	C
8	ARS-BFGL-NGS-101885	0	16504445	G	A
8	HAPMAP53455-RS29027941	0	16573737	G	A
8	HAPMAP53189-RS29010780	0	16594948	A	G
8	BTB-00336906	0	16648313	A	G
8	ARS-BFGL-NGS-36155	0	16687834	G	A
8	BTA-80761-NO-RS	0	16728232	C	A
8	ARS-BFGL-NGS-62870	0	16751737	G	A
8	BTA-80767-NO-RS	0	16785684	A	G
8	BTB-00337132	0	16829198	A	G
8	HAPMAP49322-BTA-80769	0	16855775	A	G
8	ARS-BFGL-NGS-19430	0	16917289	G	A
8	BTA-02498-NO-RS	0	16971151	A	G
8	ARS-BFGL-NGS-104462	0	17024997	A	G
8	ARS-BFGL-NGS-48754	0	17367679	G	C
8	ARS-BFGL-NGS-4278	0	17427843	G	A
8	BTB-00337538	0	17466905	A	C
8	BTB-00337672	0	17543382	G	A
8	HAPMAP25285-BTA-145628	0	17582607	A	G
8	BTA-80796-NO-RS	0	17634465	A	G
8	ARS-BFGL-NGS-89368	0	17723623	A	G
8	ARS-BFGL-NGS-10089	0	17755514	A	G
8	ARS-BFGL-NGS-13131	0	17825722	A	G
8	ARS-BFGL-NGS-3857	0	17903893	A	G
8	ARS-BFGL-NGS-139	0	18022699	C	A
8	BTA-96470-NO-RS	0	18050095	A	G
8	HAPMAP54341-RS29011096	0	18086724	G	A
8	HAPMAP30635-BTA-80823	0	18112643	0	A
8	HAPMAP50115-BTA-80812	0	18139420	G	A
8	BTB-01692816	0	18335339	A	G
8	BTB-01734744	0	18420652	A	G
8	BTB-01734696	0	18451129	G	A
8	BTA-23422-NO-RS	0	18484928	0	A
8	BTB-01098343	0	18514280	C	A
8	BTB-01098367	0	18540444	G	A
8	HAPMAP52255-RS29014938	0	18582470	A	C
8	ARS-BFGL-NGS-71567	0	18638310	A	G
8	ARS-BFGL-NGS-26055	0	18759713	A	G
8	BTA-23433-NO-RS	0	18797386	A	T
8	BTB-01098710	0	18829234	C	A
8	BTB-01098762	0	18894347	G	A
8	UA-IFASA-4367	0	18932857	G	A
8	ARS-BFGL-NGS-36682	0	18987672	A	G
8	HAPMAP60342-RS29012369	0	19014469	A	G
8	BTA-23441-NO-RS	0	19138288	A	G
8	BTB-01098922	0	19172013	G	A
8	BTB-01905267	0	19195042	A	G
8	HAPMAP47545-BTA-23286	0	19261635	G	A
8	BTB-01099296	0	19373412	G	A
8	ARS-BFGL-NGS-56484	0	19406104	A	G
8	BTB-01495172	0	19566012	G	A
8	HAPMAP24270-BTA-54317	0	19636378	C	A
8	ARS-BFGL-NGS-1241	0	19697596	G	A
8	BTA-14517-RS29023279	0	19811075	A	G
8	HAPMAP43614-BTA-54308	0	19835789	G	A
8	BTA-29450-NO-RS	0	19863242	G	A
8	HAPMAP27472-BTA-29446	0	19941015	G	A
8	BTB-01369338	0	19967642	A	G
8	HAPMAP50647-BTA-29448	0	20018829	G	A
8	HAPMAP49111-BTA-29451	0	20067861	A	G
8	BTA-114394-NO-RS	0	20112385	A	G
8	BTB-01874657	0	20165909	A	G
8	ARS-BFGL-NGS-107527	0	20268702	C	G
8	HAPMAP32076-BTA-145652	0	20364722	0	A
8	ARS-BFGL-NGS-26796	0	20439428	A	G
8	ARS-BFGL-NGS-4443	0	20479595	G	A
8	BTB-01875318	0	20507980	G	A
8	HAPMAP58495-RS29017104	0	20535633	G	A
8	HAPMAP53914-RS29021936	0	20564440	G	A
8	ARS-BFGL-NGS-54314	0	20639085	A	G
8	ARS-BFGL-NGS-58560	0	20686573	A	G
8	HAPMAP41362-BTA-80878	0	20731684	G	A
8	HAPMAP61095-RS29022036	0	20810240	A	C
8	BTB-01727300	0	20885550	A	C
8	BTB-01727316	0	20906765	G	A
8	HAPMAP32124-BTA-156778	0	20947716	G	A
8	BTA-87492-NO-RS	0	21045898	G	A
8	BTA-17775-NO-RS	0	21073477	G	A
8	BTA-118350-NO-RS	0	21127450	A	G
8	ARS-BFGL-NGS-38473	0	21197694	A	G
8	BTB-01286648	0	21220037	A	G
8	ARS-BFGL-NGS-11499	0	21284778	A	T
8	ARS-BFGL-NGS-2625	0	21328935	A	G
8	BTB-01704894	0	21407626	A	T
8	HAPMAP24406-BTA-162725	0	21458833	0	A
8	BTB-01431114	0	21525831	A	C
8	BTB-01881993	0	21574564	A	G
8	ARS-BFGL-NGS-3384	0	21627091	A	G
8	BTA-92731-NO-RS	0	21645089	A	G
8	HAPMAP24202-BTA-150022	0	21689093	0	A
8	BTA-115701-NO-RS	0	21724821	A	C
8	ARS-BFGL-NGS-97070	0	21807131	G	A
8	BTB-00338473	0	21837770	0	G
8	BTB-01794263	0	21871023	G	A
8	ARS-BFGL-NGS-84952	0	21897942	A	C
8	BTB-01168801	0	21921131	A	G
8	ARS-BFGL-NGS-39667	0	22028440	A	G
8	HAPMAP26999-BTA-153181	0	22063177	0	A
8	HAPMAP50189-BTA-103065	0	22084349	A	G
8	BTA-80861-NO-RS	0	22160158	A	G
8	HAPMAP51321-BTA-80853	0	22215719	A	G
8	ARS-BFGL-NGS-23270	0	22229950	G	A
8	BTB-00338329	0	22266837	G	A
8	ARS-BFGL-NGS-12326	0	22319971	A	G
8	HAPMAP41606-BTA-64576	0	22362375	G	A
8	BTA-109900-NO-RS	0	22479821	A	C
8	BTB-01896501	0	22848837	G	A
8	HAPMAP24701-BTA-160161	0	23063215	0	G
8	ARS-BFGL-NGS-108099	0	23116314	G	A
8	HAPMAP48603-BTA-110501	0	23139691	A	G
8	ARS-BFGL-NGS-30858	0	23185471	G	A
8	HAPMAP41425-BTA-109855	0	23284184	G	A
8	HAPMAP24789-BTA-109852	0	23320131	G	A
8	BTB-00863420	0	23448920	A	G
8	ARS-BFGL-NGS-65689	0	23493443	C	A
8	HAPMAP49221-BTA-55632	0	23554326	A	G
8	BTB-00863238	0	23589695	A	C
8	BTB-00863195	0	23634451	G	A
8	HAPMAP40076-BTA-55628	0	23665728	C	A
8	HAPMAP58136-RS29019642	0	23688851	G	A
8	HAPMAP51393-BTA-113111	0	23778920	A	G
8	BTB-01570457	0	23811315	G	A
8	BTB-01570482	0	23846515	A	C
8	BTB-01570493	0	23870981	A	G
8	BTB-02084339	0	23907145	A	G
8	BTB-00733204	0	23964538	G	A
8	BTB-00733178	0	24013086	G	A
8	HAPMAP52895-RS29012710	0	24043607	G	A
8	ARS-BFGL-NGS-32039	0	24073414	G	A
8	HAPMAP48564-BTA-103192	0	24103669	A	G
8	HAPMAP59946-RS29015117	0	24138692	G	A
8	BTA-103194-NO-RS	0	24188422	A	C
8	BTB-00477782	0	24211291	A	G
8	ARS-BFGL-NGS-80255	0	24242477	0	A
8	ARS-BFGL-NGS-39902	0	24288969	T	A
8	BTB-00339591	0	24326412	G	A
8	ARS-BFGL-NGS-41681	0	24365893	G	A
8	HAPMAP57444-RS29017715	0	24469261	A	G
8	BTA-82938-NO-RS	0	24499662	C	A
8	ARS-BFGL-NGS-72604	0	24546086	0	G
8	ARS-BFGL-NGS-82132	0	24572217	G	A
8	HAPMAP41408-BTA-103152	0	24608595	A	G
8	HAPMAP27434-BTA-153229	0	24657393	0	A
8	ARS-BFGL-NGS-71395	0	24707157	A	G
8	BTB-01052867	0	24734717	G	A
8	ARS-BFGL-NGS-33628	0	24815466	G	A
8	BTA-120647-NO-RS	0	24844168	C	A
8	BTA-120636-NO-RS	0	24957126	G	A
8	ARS-BFGL-NGS-5492	0	25035564	A	G
8	ARS-BFGL-NGS-43450	0	25133019	G	A
8	BTB-01052383	0	25206821	A	G
8	ARS-BFGL-NGS-35115	0	25223350	A	G
8	BTB-01710423	0	25253083	G	A
8	ARS-BFGL-NGS-106204	0	25337315	G	A
8	ARS-BFGL-NGS-27512	0	25404712	A	G
8	ARS-BFGL-NGS-24524	0	25435054	A	G
8	ARS-BFGL-NGS-3467	0	25477913	A	G
8	BTB-01052145	0	25565937	C	A
8	ARS-BFGL-NGS-107382	0	25668823	A	G
8	BTB-01051906	0	25710676	A	G
8	BTB-01051883	0	25740745	A	G
8	HAPMAP58082-RS29010933	0	25773928	G	A
8	BTB-01051794	0	25822696	A	C
8	HAPMAP49881-BTA-120681	0	25850783	A	G
8	BTA-27527-NO-RS	0	25878710	A	C
8	ARS-BFGL-NGS-52642	0	25958375	G	A
8	ARS-BFGL-NGS-50534	0	25997609	T	A
8	BTB-01051741	0	26062021	G	A
8	ARS-BFGL-NGS-24959	0	26085287	A	G
8	HAPMAP47508-BTA-113961	0	26121169	A	G
8	ARS-BFGL-NGS-25826	0	26146155	A	G
8	HAPMAP29696-BTA-163990	0	26218046	0	A
8	ARS-BFGL-NGS-28432	0	26241724	A	G
8	BTB-01109106	0	26444056	A	C
8	ARS-BFGL-NGS-43136	0	26468289	A	G
8	ARS-BFGL-NGS-28001	0	26509592	G	A
8	ARS-BFGL-NGS-107669	0	26569920	A	G
8	BTA-29833-NO-RS	0	26635544	A	G
8	ARS-BFGL-NGS-68885	0	26665489	G	A
8	BTB-01109448	0	26703251	G	A
8	BTB-01109461	0	26729617	G	A
8	HAPMAP38065-BTA-29835	0	26840010	A	C
8	BTB-01109703	0	26899147	G	A
8	BTB-01962635	0	26932071	C	A
8	HAPMAP24639-BTA-113261	0	26971008	A	G
8	BTB-01684239	0	27009405	A	G
8	BTB-01444130	0	27100515	0	A
8	BTA-93638-NO-RS	0	27198294	A	T
8	UA-IFASA-6308	0	27256568	G	A
8	ARS-BFGL-NGS-6044	0	27276610	A	C
8	ARS-BFGL-NGS-765	0	27295189	A	C
8	BTB-01270974	0	27363700	G	A
8	HAPMAP50602-BTA-15967	0	27433310	A	G
8	BTB-01271264	0	27557552	A	G
8	HAPMAP49891-BTA-15961	0	27596472	A	G
8	BTB-01271294	0	27630256	G	A
8	BTA-15964-NO-RS	0	27661099	0	G
8	ARS-BFGL-NGS-23499	0	27710954	G	A
8	BTB-01271445	0	27749930	G	A
8	BTB-01536113	0	27831038	A	C
8	ARS-BFGL-NGS-104947	0	27873118	G	A
8	BTB-01167198	0	27908523	A	G
8	HAPMAP22942-BTA-153029	0	27945079	0	A
8	BTA-102621-NO-RS	0	27975966	G	A
8	HAPMAP23142-BTA-102634	0	27997814	C	A
8	ARS-BFGL-NGS-41406	0	28058435	T	A
8	BTA-102639-NO-RS	0	28094157	G	A
8	ARS-BFGL-NGS-63478	0	28134263	A	G
8	ARS-BFGL-NGS-96834	0	28178007	G	A
8	BTB-01167508	0	28205635	A	G
8	BTB-01801819	0	28266220	A	C
8	ARS-BFGL-NGS-19596	0	28300644	A	G
8	ARS-BFGL-NGS-81374	0	28320753	A	C
8	ARS-BFGL-NGS-83209	0	28384201	A	G
8	BTB-01167772	0	28435895	A	G
8	ARS-BFGL-NGS-35070	0	28511137	0	G
8	BTB-00339941	0	28587760	G	A
8	BTB-00339923	0	28617910	A	G
8	HAPMAP48580-BTA-105450	0	28675828	G	A
8	HAPMAP52403-RS29025915	0	28726561	C	A
8	HAPMAP59091-RS29024524	0	28795833	G	A
8	ARS-USMARC-PARENT-DQ650636-RS2	0	28799249	G	A
8	BTA-80907-NO-RS	0	28831847	G	C
8	HAPMAP39142-BTA-80905	0	28870291	C	A
8	BTB-01980927	0	28908083	G	A
8	BTB-01950705	0	28953890	A	G
8	BTA-30073-NO-RS	0	28986164	A	G
8	BTB-00339768	0	29023325	A	G
8	ARS-BFGL-NGS-7860	0	29120977	G	A
8	ARS-BFGL-NGS-73845	0	29166153	0	G
8	ARS-BFGL-NGS-96214	0	29199071	C	A
8	HAPMAP43058-BTA-80894	0	29342227	0	G
8	ARS-BFGL-NGS-109355	0	29379357	A	C
8	HAPMAP44913-BTA-80891	0	29425215	C	G
8	ARS-BFGL-NGS-106650	0	29464724	G	A
8	HAPMAP35664-SCAFFOLD116678_816	0	29592011	G	A
8	HAPMAP52006-BTA-77999	0	29628947	A	G
8	ARS-BFGL-NGS-34586	0	29711579	A	G
8	UA-IFASA-5756	0	29737467	A	G
8	ARS-BFGL-NGS-23700	0	29767566	G	A
8	BTB-00285741	0	29831209	A	G
8	HAPMAP48162-BTA-10367	0	29885309	A	G
8	BTB-00285604	0	29915312	G	A
8	BTB-00285566	0	29944709	A	G
8	ARS-BFGL-NGS-85886	0	29977696	G	A
8	BTB-00285653	0	30036807	G	A
8	ARS-BFGL-NGS-16216	0	30129534	A	G
8	BTB-00285484	0	30162499	0	G
8	BTB-00285454	0	30188865	G	A
8	BTB-00285418	0	30235048	A	G
8	BTA-77985-NO-RS	0	30263384	G	C
8	HAPMAP55505-RS29012932	0	30284829	A	G
8	BTB-02040446	0	30320626	A	G
8	BTB-00285279	0	30407640	A	G
8	ARS-BFGL-NGS-68597	0	30442371	A	G
8	BTB-00285141	0	30479957	G	A
8	BTA-92504-NO-RS	0	30512489	0	G
8	BTB-01383100	0	30661534	G	A
8	BTB-01382934	0	30739625	A	C
8	ARS-BFGL-NGS-27324	0	30772014	A	G
8	ARS-BFGL-NGS-70430	0	30809624	A	C
8	ARS-BFGL-NGS-53683	0	30916900	A	G
8	BTB-01677851	0	30946000	A	C
8	ARS-BFGL-NGS-43829	0	31046075	0	A
8	HAPMAP33212-BTA-145669	0	31123907	A	G
8	ARS-BFGL-NGS-99514	0	31144925	A	C
8	HAPMAP25930-BTA-20102	0	31240537	0	A
8	HAPMAP58885-RS29013453	0	31265066	A	G
8	BTB-00340006	0	31341129	G	A
8	ARS-BFGL-NGS-39319	0	31409233	A	G
8	HAPMAP26988-BTA-150702	0	31498732	A	G
8	BTB-01914602	0	31518749	A	G
8	BTB-01469421	0	31586227	G	C
8	ARS-BFGL-NGS-102903	0	31721931	A	G
8	ARS-BFGL-NGS-101576	0	31777151	G	A
8	BTB-01978920	0	31801889	G	A
8	BTA-123382-NO-RS	0	31871995	A	G
8	BTA-81018-NO-RS	0	31887048	G	A
8	HAPMAP54720-RS29023017	0	31948876	G	A
8	HAPMAP43172-BTA-120051	0	32002730	A	G
8	HAPMAP55372-RS29027535	0	32090481	G	A
8	BTB-00341953	0	32119814	A	C
8	ARS-BFGL-NGS-96184	0	32157989	A	G
8	ARS-BFGL-NGS-46364	0	32189084	T	A
8	BTA-106971-NO-RS	0	32211746	G	A
8	BTB-00588361	0	32366271	G	A
8	BTA-114929-NO-RS	0	32417667	0	A
8	BTB-00258020	0	32450361	G	A
8	ARS-BFGL-NGS-3036	0	32749041	A	C
8	ARS-BFGL-NGS-77074	0	32779057	0	A
8	BTA-76384-NO-RS	0	32895255	G	A
8	ARS-BFGL-NGS-5314	0	32931536	A	G
8	BTB-01709624	0	33060034	G	A
8	BTA-93576-NO-RS	0	33112255	C	G
8	BTA-99986-NO-RS	0	33175156	A	C
8	ARS-BFGL-NGS-108956	0	33216307	G	A
8	BTA-94339-NO-RS	0	33290613	A	G
8	ARS-BFGL-NGS-25396	0	33356720	A	G
8	ARS-BFGL-NGS-1933	0	33668705	G	A
8	HAPMAP23351-BTA-123397	0	33725198	C	A
8	BTB-01619293	0	33771490	G	A
8	BTB-01332340	0	33937052	G	A
8	BTB-01332326	0	33996728	A	G
8	BTA-24652-NO-RS	0	34031245	C	G
8	BTB-01973796	0	34146856	G	A
8	BTB-00255036	0	34211897	0	A
8	BTB-00255048	0	34242903	G	A
8	ARS-BFGL-NGS-97573	0	34281082	A	G
8	HAPMAP50854-BTA-106723	0	34308543	A	G
8	BTB-01184997	0	34367019	G	A
8	HAPMAP55107-RS29014632	0	34470329	G	A
8	BTA-106726-NO-RS	0	34511209	A	G
8	ARS-BFGL-NGS-40453	0	34536574	A	G
8	BTB-01929442	0	34560427	A	G
8	BTB-01493339	0	34584476	G	A
8	BTB-01493310	0	34610579	G	A
8	BTA-106729-NO-RS	0	34636290	A	G
8	BTB-01185113	0	34679524	A	G
8	BTB-01493256	0	34714805	A	G
8	HAPMAP33684-BTA-27870	0	34795275	0	A
8	BTB-01356324	0	34827816	G	A
8	BTB-01493052	0	34872644	G	A
8	BTB-01356443	0	34947623	A	C
8	BTB-01356452	0	34977244	G	A
8	HAPMAP51710-BTA-27877	0	35062961	A	G
8	BTB-01238720	0	35100005	0	C
8	BTA-116048-NO-RS	0	35134183	G	C
8	HAPMAP40204-BTA-116037	0	35268154	A	C
8	ARS-BFGL-NGS-37907	0	35305194	A	G
8	HAPMAP41758-BTA-116042	0	35339110	A	G
8	ARS-BFGL-NGS-53667	0	35370804	A	G
8	BTB-02056135	0	35398490	C	A
8	HAPMAP51398-BTA-116046	0	35464882	G	A
8	BTB-02056717	0	35544964	A	C
8	BTB-00685388	0	35568857	A	G
8	BTB-00685189	0	35628874	0	A
8	BTB-00685114	0	35703640	A	G
8	BTB-00685105	0	35733768	C	A
8	HAPMAP51410-BTA-122762	0	35773975	A	G
8	BTB-00340142	0	35972079	C	A
8	HAPMAP26689-BTA-145674	0	36015388	G	A
8	BTB-00340296	0	36159723	G	A
8	HAPMAP50787-BTA-80934	0	36191988	G	A
8	BTA-80935-NO-RS	0	36228211	C	A
8	ARS-BFGL-NGS-53389	0	36267096	0	A
8	ARS-BFGL-NGS-104544	0	36293755	A	G
8	ARS-BFGL-NGS-37474	0	36420385	A	G
8	ARS-BFGL-NGS-52657	0	36443492	A	G
8	BTA-80939-NO-RS	0	36489881	G	A
8	HAPMAP27754-BTA-145686	0	36540144	0	A
8	BTA-80941-NO-RS	0	36641920	C	A
8	BTA-80950-NO-RS	0	36666306	G	C
8	BTA-80953-NO-RS	0	36687139	A	G
8	ARS-BFGL-NGS-1205	0	36715387	C	A
8	BTA-80964-NO-RS	0	36739779	0	C
8	HAPMAP31882-BTA-80969	0	36781224	A	G
8	HAPMAP25286-BTA-145701	0	36946314	0	A
8	BTB-00340616	0	36984776	A	G
8	HAPMAP48192-BTA-114766	0	37049707	G	A
8	BTB-01229085	0	37081128	A	G
8	ARS-BFGL-NGS-104344	0	37136374	C	A
8	HAPMAP26196-BTA-158728	0	37158190	A	G
8	BTB-01762552	0	37192348	G	A
8	BTB-00340836	0	37230536	A	C
8	BTB-00340869	0	37277153	A	G
8	HAPMAP43848-BTA-40752	0	37403028	A	G
8	HAPMAP58112-RS29014429	0	37451828	A	G
8	HAPMAP25906-BTA-159707	0	37471009	0	G
8	HAPMAP49068-BTA-17115	0	37508875	G	A
8	HAPMAP22961-BTA-81049	0	37560821	A	C
8	BTB-00342370	0	37585486	G	A
8	HAPMAP50116-BTA-81046	0	37604683	G	A
8	BTA-81038-NO-RS	0	37631330	A	G
8	BTB-00342185	0	37706259	A	G
8	BTA-08698-RS29022255	0	37751069	A	C
8	HAPMAP27174-BTA-145710	0	37773396	0	G
8	HAPMAP44487-BTA-81030	0	37805845	G	A
8	ARS-BFGL-NGS-23521	0	37827354	A	G
8	ARS-BFGL-NGS-14923	0	37874636	A	G
8	ARS-BFGL-NGS-58336	0	37909744	A	G
8	ARS-BFGL-NGS-68744	0	37985778	A	G
8	BTB-01495564	0	38030562	C	A
8	BTA-98164-NO-RS	0	38084197	A	G
8	BTB-01921682	0	38163651	C	A
8	BTB-00342533	0	38203926	A	G
8	BTA-81061-NO-RS	0	38244290	A	G
8	ARS-BFGL-NGS-63218	0	38436411	A	G
8	BTB-00342600	0	38476077	A	C
8	BTA-81064-NO-RS	0	38518604	A	G
8	BTA-81067-NO-RS	0	38570330	0	A
8	HAPMAP35668-SCAFFOLD40157_4581	0	38592459	G	A
8	HAPMAP49060-BTA-122180	0	38925412	A	G
8	HAPMAP44323-BTA-96987	0	38976903	G	A
8	HAPMAP54347-RS29011524	0	39029952	A	G
8	BTA-96984-NO-RS	0	39071586	A	C
8	HAPMAP59984-RS29026051	0	39107936	G	A
8	BTA-94981-NO-RS	0	39137417	C	A
8	HAPMAP46895-BTA-94979	0	39160899	G	A
8	HAPMAP51356-BTA-94975	0	39306605	A	G
8	ARS-BFGL-NGS-3675	0	39475460	A	C
8	ARS-BFGL-NGS-5793	0	39541982	A	C
8	BTA-94973-NO-RS	0	39603249	A	G
8	HAPMAP42737-BTA-94970	0	39668361	G	A
8	HAPMAP48952-BTA-94977	0	39745401	A	G
8	HAPMAP55166-RS29016846	0	39836688	G	A
8	HAPMAP32013-BTA-104628	0	39873520	A	G
8	BTA-81053-NO-RS	0	39910889	G	C
8	HAPMAP41646-BTA-81057	0	39932028	G	A
8	ARS-BFGL-NGS-86036	0	39967479	G	A
8	ARS-BFGL-NGS-54331	0	39995181	C	A
8	ARS-BFGL-NGS-27933	0	40020068	A	T
8	BTA-81058-NO-RS	0	40088787	A	G
8	ARS-BFGL-NGS-6430	0	40159162	A	G
8	ARS-BFGL-NGS-105204	0	40228332	A	G
8	ARS-BFGL-NGS-82111	0	40254102	A	G
8	HAPMAP52197-RS29019858	0	40282188	C	A
8	ARS-BFGL-NGS-63764	0	40306760	G	A
8	HAPMAP27456-BTA-158380	0	40389762	A	G
8	ARS-BFGL-NGS-8821	0	40422559	A	G
8	HAPMAP36155-SCAFFOLD226597_198	0	40470452	G	A
8	HAPMAP59547-RS29026130	0	40538141	G	A
8	HAPMAP33220-BTA-149236	0	40585048	G	A
8	HAPMAP33243-BTA-158375	0	40610167	A	G
8	ARS-BFGL-NGS-91112	0	40681934	A	G
8	ARS-BFGL-NGS-97114	0	40703788	0	A
8	ARS-BFGL-NGS-102255	0	40747782	A	G
8	ARS-BFGL-NGS-14536	0	40775647	A	G
8	HAPMAP42331-BTA-81118	0	40800617	A	G
8	ARS-BFGL-NGS-30151	0	40872887	0	G
8	BTB-01669383	0	40921256	A	G
8	BTB-00345234	0	40988893	G	A
8	HAPMAP44573-BTA-81115	0	41013012	G	A
8	BTB-00345076	0	41052217	A	G
8	BTB-01715942	0	41096123	A	G
8	ARS-BFGL-NGS-11134	0	41173061	0	G
8	ARS-BFGL-NGS-108116	0	41214743	0	C
8	BTB-00342741	0	41278368	G	A
8	BTB-00342876	0	41336529	G	A
8	HAPMAP31847-BTA-162708	0	41416460	0	G
8	BTB-01367207	0	41469535	A	G
8	BTB-01367197	0	41491687	A	G
8	BTB-01367163	0	41527418	C	A
8	HAPMAP31155-BTA-153044	0	41555974	0	G
8	HAPMAP40503-BTA-18766	0	41622437	A	G
8	ARS-BFGL-NGS-30070	0	41660709	G	C
8	BTA-80993-NO-RS	0	41724336	A	G
8	ARS-BFGL-NGS-76198	0	41852249	0	G
8	HAPMAP41645-BTA-80995	0	41883274	G	A
8	BTA-09990-RS29026146	0	41994073	G	A
8	ARS-BFGL-NGS-26964	0	42018516	A	G
8	BTB-00341155	0	42073454	G	A
8	ARS-BFGL-NGS-61239	0	42122467	G	A
8	BTA-106166-NO-RS	0	42223194	A	G
8	ARS-BFGL-NGS-12833	0	42343307	A	G
8	HAPMAP30030-BTA-153524	0	42375411	G	A
8	BTB-01581546	0	42405548	A	G
8	BTA-105579-NO-RS	0	42435980	A	G
8	HAPMAP47481-BTA-105587	0	42460982	A	G
8	BTB-01581660	0	42486699	G	A
8	ARS-BFGL-NGS-43242	0	42545530	A	G
8	ARS-BFGL-NGS-103016	0	42607942	G	A
8	BTB-01246512	0	42653053	A	G
8	ARS-BFGL-NGS-43453	0	42696770	A	G
8	ARS-BFGL-NGS-90610	0	42730881	G	A
8	BTB-01246594	0	42775660	A	C
8	BTB-01246669	0	42810567	A	G
8	BTB-01246690	0	42835856	A	C
8	BTB-01044663	0	42862763	A	G
8	ARS-BFGL-NGS-5885	0	42936113	0	A
8	BTB-01838786	0	43163468	A	C
8	BTB-01721163	0	43202753	A	G
8	ARS-BFGL-NGS-4797	0	43241581	G	A
8	BTB-01251717	0	43465813	G	A
8	ARS-BFGL-NGS-86183	0	43497231	G	A
8	ARS-BFGL-NGS-83850	0	43628838	G	A
8	HAPMAP40627-BTA-100509	0	43816192	A	G
8	BTB-01157265	0	43855255	0	G
8	BTB-01157292	0	43890714	C	A
8	BTB-01157295	0	43919283	A	G
8	ARS-BFGL-NGS-60725	0	44027940	G	A
8	HAPMAP27424-BTA-151078	0	44077250	0	G
8	BTB-00345863	0	44246522	A	G
8	BTA-81130-NO-RS	0	44276510	A	C
8	ARS-BFGL-NGS-25805	0	44402416	C	A
8	HAPMAP33488-BTA-145765	0	44458938	A	G
8	HAPMAP54235-RS29024181	0	44511061	A	G
8	ARS-BFGL-NGS-40540	0	44674742	G	A
8	BTB-00345453	0	44697913	G	A
8	HAPMAP52635-RS29019622	0	44764274	A	C
8	HAPMAP58021-SS46526078	0	44891581	G	A
8	ARS-BFGL-NGS-96104	0	44931986	A	C
8	BTB-00344647	0	45015797	G	A
8	ARS-BFGL-NGS-81126	0	45041779	A	G
8	HAPMAP42684-BTA-81111	0	45063844	A	G
8	ARS-BFGL-NGS-12866	0	45099416	A	G
8	ARS-BFGL-NGS-107099	0	45130290	C	A
8	BTB-00344825	0	45161783	A	G
8	ARS-BFGL-NGS-37450	0	45198512	A	G
8	HAPMAP60541-RS29026689	0	45230054	C	A
8	BTB-00344912	0	45255299	A	G
8	BTB-00344991	0	45335032	A	C
8	ARS-BFGL-NGS-47742	0	45361292	A	T
8	BTB-00343189	0	45549903	A	G
8	ARS-BFGL-NGS-80442	0	45628525	G	A
8	HAPMAP48482-BTA-81078	0	45659166	G	A
8	ARS-BFGL-NGS-102915	0	45696078	A	G
8	BTA-81076-NO-RS	0	45719905	A	C
8	UA-IFASA-2534	0	45804905	A	G
8	BTB-01679674	0	45829367	G	A
8	ARS-BFGL-NGS-66945	0	45862659	A	G
8	BTA-28215-NO-RS	0	45925424	A	G
8	ARS-BFGL-NGS-28838	0	46020875	A	G
8	BTA-28204-NO-RS	0	46041080	A	G
8	ARS-BFGL-NGS-82736	0	46078510	A	G
8	ARS-BFGL-NGS-99602	0	46271357	A	G
8	ARS-BFGL-NGS-2224	0	46299075	G	A
8	BTB-01535731	0	46369566	A	C
8	BTB-01535697	0	46409283	A	G
8	BTB-01535659	0	46468733	G	A
8	ARS-BFGL-NGS-103766	0	46729375	0	A
8	HAPMAP25854-BTA-149442	0	46826308	G	A
8	UA-IFASA-1863	0	46877924	G	A
8	BTB-01126961	0	46906317	G	A
8	BTB-00379881	0	46998289	C	A
8	HAPMAP25377-BTA-84400	0	47092657	G	A
8	BTA-111112-NO-RS	0	47138456	A	C
8	BTB-01127160	0	47224522	A	C
8	HAPMAP42727-BTA-92113	0	47313169	G	A
8	BTB-01127329	0	47336496	A	G
8	BTB-01415880	0	47366278	G	A
8	BTA-90958-NO-RS	0	47412695	A	G
8	ARS-BFGL-NGS-97065	0	47437417	C	A
8	BTB-01415809	0	47479350	G	A
8	HAPMAP51658-BTA-90960	0	47506706	G	A
8	ARS-BFGL-NGS-54252	0	47560421	A	G
8	ARS-BFGL-NGS-75801	0	47598802	G	A
8	ARS-BFGL-NGS-63664	0	47633838	G	A
8	BTB-02006625	0	47692727	G	A
8	HAPMAP44413-BTA-81151	0	47721188	A	G
8	BTB-02021838	0	47745955	G	A
8	HAPMAP46438-BTA-73270	0	47771380	A	T
8	ARS-BFGL-NGS-47307	0	47792098	C	G
8	ARS-BFGL-NGS-86508	0	48004440	G	A
8	BTB-01563190	0	48070965	C	A
8	BTA-104208-NO-RS	0	48111618	C	G
8	ARS-BFGL-NGS-15499	0	48135090	A	G
8	ARS-BFGL-NGS-108759	0	48213829	G	A
8	ARS-BFGL-NGS-70194	0	48249714	A	G
8	ARS-BFGL-NGS-53037	0	48297805	G	A
8	ARS-BFGL-NGS-26860	0	48326136	A	G
8	HAPMAP42846-BTA-121840	0	48479440	G	A
8	HAPMAP39143-BTA-81148	0	48619402	A	C
8	BTA-81149-NO-RS	0	48661319	A	G
8	BTB-01448117	0	48741982	A	G
8	HAPMAP41169-BTA-117725	0	48788585	G	A
8	ARS-BFGL-NGS-18563	0	48809204	A	G
8	HAPMAP31884-BTA-83704	0	48834657	A	G
8	BTB-00392264	0	48863941	G	A
8	BTB-00392243	0	48914474	A	G
8	ARS-BFGL-NGS-87235	0	49037615	A	G
8	HAPMAP23315-BTA-146508	0	49134109	0	A
8	ARS-BFGL-NGS-101117	0	49240974	A	G
8	BTB-00392170	0	49314894	G	A
8	BTB-00346830	0	49356892	G	A
8	BTB-00347022	0	49457771	A	G
8	HAPMAP46968-BTA-21559	0	49524000	G	A
8	ARS-BFGL-NGS-31958	0	49581215	A	G
8	BTA-83665-NO-RS	0	49604904	G	A
8	ARS-BFGL-NGS-107856	0	49626726	A	G
8	HAPMAP42685-BTA-81134	0	49723924	G	A
8	BTB-00345981	0	49805589	C	A
8	BTB-00346133	0	49925026	A	C
8	BTB-00346215	0	49981054	G	A
8	HAPMAP41647-BTA-81135	0	50019163	G	A
8	BTB-00346417	0	50074108	A	G
8	HAPMAP49898-BTA-17990	0	50111844	A	G
8	BTA-113168-NO-RS	0	50148467	A	G
8	BTB-01682521	0	50189373	G	A
8	HAPMAP39004-BTA-111126	0	50215945	A	C
8	HAPMAP53625-RS29014626	0	50250254	G	A
8	BTB-01657021	0	50278766	C	A
8	HAPMAP50141-BTA-88345	0	50310875	A	G
8	BTB-01399092	0	50379563	A	G
8	BTA-88347-NO-RS	0	50435953	A	G
8	HAPMAP58724-RS29027171	0	50473492	G	A
8	BTB-02043496	0	50553225	A	C
8	BTB-00347427	0	50575791	G	A
8	BTB-00347355	0	50626573	A	G
8	BTB-00347320	0	50651804	A	G
8	ARS-BFGL-NGS-42825	0	50675127	A	T
8	BTB-00347130	0	50725941	A	C
8	ARS-BFGL-NGS-2608	0	50762327	A	G
8	BTB-00347575	0	50904360	G	A
8	ARS-BFGL-NGS-10990	0	51024542	G	A
8	HAPMAP53248-RS29027060	0	51045299	G	A
8	HAPMAP25563-BTA-145800	0	51067668	G	A
8	BTB-00347877	0	51162242	G	A
8	HAPMAP29314-BTA-156827	0	51185119	A	T
8	HAPMAP51395-BTA-113897	0	51227380	G	A
8	ARS-BFGL-NGS-6275	0	51281537	A	G
8	BTB-01908971	0	51330787	C	A
8	HAPMAP55401-RS29024656	0	51369892	A	G
8	ARS-BFGL-NGS-33563	0	51411347	C	A
8	BTB-00349308	0	51460409	A	G
8	BTB-00349291	0	51504147	G	A
8	BTB-01713349	0	51560983	C	A
8	BTB-01713444	0	51593010	A	G
8	HAPMAP48689-BTA-23260	0	51632699	G	A
8	ARS-BFGL-NGS-3995	0	51662076	G	A
8	HAPMAP46879-BTA-81251	0	51695384	A	G
8	ARS-BFGL-NGS-30559	0	51719716	A	G
8	BTB-00349137	0	51747482	G	A
8	HAPMAP38472-BTA-121842	0	51861488	C	A
8	BTB-00348844	0	51899568	A	G
8	HAPMAP57994-RS29022887	0	51948998	G	A
8	HAPMAP23034-BTA-81245	0	51982720	0	C
8	BTA-81238-NO-RS	0	52013978	G	A
8	HAPMAP24909-BTA-81234	0	52059076	0	A
8	BTB-00348584	0	52124990	A	G
8	BTA-81231-NO-RS	0	52180527	G	A
8	ARS-BFGL-NGS-72492	0	52204929	G	A
8	BTA-81227-NO-RS	0	52255692	A	C
8	BTB-00348451	0	52280365	A	C
8	BTB-00348409	0	52303539	A	G
8	ARS-BFGL-NGS-65269	0	52348205	A	G
8	ARS-BFGL-NGS-73651	0	52432552	G	A
8	BTB-00348223	0	52474895	A	G
8	HAPMAP25564-BTA-145819	0	52518683	0	A
8	BTB-00795717	0	52557297	G	A
8	BTA-81199-NO-RS	0	52595027	0	G
8	BTB-00348139	0	52645428	A	G
8	HAPMAP40911-BTA-121841	0	52693230	G	A
8	BTA-81190-NO-RS	0	52724898	A	G
8	HAPMAP47747-BTA-81189	0	52780433	A	G
8	HAPMAP48089-BTA-81187	0	52808981	G	A
8	ARS-BFGL-NGS-106217	0	52857436	A	G
8	BTB-00348080	0	52912873	G	A
8	ARS-BFGL-NGS-76537	0	52939275	G	A
8	BTB-00347944	0	53031744	A	G
8	ARS-BFGL-NGS-34789	0	53070787	C	A
8	ARS-BFGL-NGS-82334	0	53124621	A	G
8	HAPMAP60967-RS29016114	0	53173129	C	A
8	ARS-BFGL-NGS-17993	0	53216502	A	G
8	ARS-BFGL-NGS-101574	0	53241259	0	C
8	HAPMAP42531-BTA-38304	0	53270232	G	A
8	ARS-BFGL-NGS-85644	0	53343111	C	A
8	HAPMAP30618-BTA-38298	0	53382829	G	A
8	ARS-BFGL-NGS-37874	0	53405158	A	G
8	BTB-00631986	0	53432998	A	G
8	BTB-00631737	0	53631711	A	G
8	BTB-00631715	0	53743552	G	A
8	BTB-00631696	0	53785595	A	G
8	HAPMAP49589-BTA-38292	0	53845391	G	A
8	HAPMAP50345-BTA-38288	0	53899633	G	A
8	ARS-BFGL-NGS-101465	0	53948268	G	A
8	BTA-38275-NO-RS	0	54006406	A	C
8	ARS-BFGL-NGS-30237	0	54105059	G	A
8	BTA-38269-NO-RS	0	54129358	A	G
8	ARS-BFGL-NGS-83067	0	54152521	A	G
8	ARS-BFGL-NGS-108588	0	54203968	0	A
8	ARS-BFGL-NGS-86682	0	54239367	C	A
8	HAPMAP49140-BTA-38265	0	54351569	A	G
8	ARS-BFGL-NGS-104841	0	54402516	A	G
8	ARS-BFGL-NGS-24437	0	54528592	G	A
8	ARS-BFGL-NGS-33186	0	54627149	A	C
8	ARS-BFGL-NGS-30955	0	54734728	A	G
8	BTB-01520357	0	54779775	G	A
8	ARS-BFGL-NGS-94901	0	54841218	A	G
8	ARS-BFGL-NGS-19129	0	54894631	A	G
8	HAPMAP50281-BTA-21965	0	54920696	A	G
8	BTB-01634942	0	54961322	G	A
8	HAPMAP59214-RS29014649	0	55004792	A	G
8	HAPMAP59304-RS29025230	0	55029393	A	G
8	ARS-BFGL-NGS-69953	0	55054601	A	G
8	BTB-01509839	0	55084725	G	A
8	HAPMAP50532-BTA-99413	0	55108986	A	G
8	HAPMAP51670-BTA-99409	0	55145132	G	A
8	ARS-BFGL-NGS-103726	0	55167893	G	A
8	ARS-BFGL-NGS-85223	0	55212232	G	A
8	BTB-01865411	0	55239532	A	G
8	ARS-BFGL-NGS-36380	0	55268071	A	G
8	BTB-01820765	0	55291182	G	A
8	ARS-BFGL-NGS-4226	0	55319864	G	A
8	BTB-01328410	0	55364509	G	A
8	HAPMAP54208-RS29015846	0	55477297	A	G
8	HAPMAP54541-RS29014049	0	55505902	A	G
8	BTA-107975-NO-RS	0	55586012	G	A
8	BTB-01616745	0	55611200	G	A
8	ARS-BFGL-NGS-76732	0	55663248	A	G
8	BTB-02017947	0	55694695	A	G
8	BTB-01258879	0	55754766	A	G
8	ARS-BFGL-NGS-37680	0	55778679	C	A
8	ARS-BFGL-NGS-108258	0	55863837	A	T
8	HAPMAP49049-BTA-119736	0	55892688	G	A
8	BTA-119741-NO-RS	0	55927704	G	A
8	ARS-BFGL-NGS-16472	0	55996200	A	G
8	HAPMAP52471-RS29024221	0	56038396	A	C
8	ARS-BFGL-NGS-101052	0	56098240	G	A
8	HAPMAP41713-BTA-04854	0	56124303	A	G
8	ARS-BFGL-NGS-69264	0	56213886	G	A
8	BTB-01089565	0	56244907	A	G
8	HAPMAP42858-BTA-17121	0	56283438	G	A
8	BTB-01089722	0	56312607	G	A
8	ARS-BFGL-NGS-36943	0	56343552	G	A
8	BTA-15107-RS29026472	0	56390438	A	G
8	ARS-BFGL-NGS-11505	0	56442826	A	G
8	ARS-BFGL-NGS-7163	0	56552376	A	G
8	HAPMAP29857-BTA-159710	0	56625850	G	A
8	HAPMAP47881-BTA-17122	0	56954830	A	G
8	BTB-00349358	0	57010667	G	A
8	HAPMAP44621-BTA-81252	0	57064274	A	G
8	ARS-BFGL-NGS-58080	0	57093427	A	G
8	HAPMAP59035-RS29025504	0	57115636	G	A
8	BTB-01611439	0	57163381	G	A
8	BTB-01777663	0	57206337	G	A
8	BTB-00349451	0	57403486	A	G
8	HAPMAP58974-RS29019488	0	57432966	A	G
8	BTB-01732663	0	57482644	G	A
8	HAPMAP54905-RS29018794	0	57531155	G	A
8	BTB-00349550	0	57559835	A	G
8	ARS-BFGL-NGS-108096	0	57619690	C	G
8	BTB-00349566	0	57663078	A	C
8	ARS-BFGL-NGS-10175	0	57714648	G	A
8	HAPMAP47748-BTA-81265	0	57756381	A	G
8	ARS-BFGL-NGS-33376	0	57821769	C	A
8	BTA-81269-NO-RS	0	57847726	A	C
8	HAPMAP39591-BTA-81270	0	57883920	C	A
8	ARS-BFGL-NGS-34280	0	57952087	A	G
8	BTB-00529060	0	57981006	G	A
8	ARS-BFGL-NGS-60743	0	58010028	G	A
8	UA-IFASA-4000	0	58061272	G	A
8	BTB-00529163	0	58105422	C	A
8	BTA-108493-NO-RS	0	58140011	G	A
8	BTA-108485-NO-RS	0	58217068	0	G
8	ARS-BFGL-NGS-72705	0	58361529	A	C
8	HAPMAP47452-BTA-97231	0	58412150	A	G
8	BTB-01485071	0	58450779	A	G
8	HAPMAP38451-BTA-97230	0	58505244	A	C
8	HAPMAP27409-BTA-144593	0	58560232	A	G
8	BTB-01818596	0	58594366	A	C
8	HAPMAP43803-BTA-18277	0	58623048	A	G
8	BTB-01989154	0	58652991	A	G
8	HAPMAP46519-BTA-28770	0	58678555	A	T
8	BTB-00349688	0	58729476	A	G
8	HAPMAP34677-BES4_CONTIG489_111	0	58789069	G	A
8	BTB-00349712	0	58874042	G	A
8	ARS-BFGL-NGS-23181	0	58926246	A	C
8	BTA-81271-NO-RS	0	58952100	0	G
8	BTB-00350639	0	58986469	A	G
8	ARS-BFGL-NGS-56537	0	59012043	A	G
8	HAPMAP42118-BTA-16761	0	59054244	A	G
8	BTB-01795129	0	59085873	A	G
8	BTA-81277-NO-RS	0	59138856	A	T
8	ARS-BFGL-NGS-84712	0	59205471	A	G
8	BTB-01470106	0	59245157	C	A
8	BTA-95974-NO-RS	0	59314841	A	G
8	ARS-BFGL-NGS-70772	0	59357791	A	G
8	BTB-01614102	0	59382947	A	G
8	ARS-BFGL-NGS-79308	0	59424811	0	C
8	BTA-107830-NO-RS	0	59487308	G	C
8	BTB-00349926	0	59510343	G	A
8	BTB-00349946	0	59541510	A	C
8	HAPMAP25232-BTA-123153	0	59571938	A	G
8	BTA-81280-NO-RS	0	59632577	A	C
8	ARS-BFGL-NGS-11896	0	59662409	A	G
8	BTA-81281-NO-RS	0	59731552	C	G
8	ARS-BFGL-NGS-98517	0	59753691	A	G
8	HAPMAP30833-BTA-145860	0	59778455	0	G
8	HAPMAP23845-BTA-81285	0	59805132	C	A
8	ARS-BFGL-NGS-17163	0	59841630	A	G
8	BTB-00350133	0	59879145	A	G
8	BTB-00350148	0	59905644	G	A
8	HAPMAP53279-RS29026049	0	59954021	G	A
8	BTA-05411-RS29019571	0	59978473	A	G
8	ARS-USMARC-PARENT-AY850194-NO-	0	59996431	G	A
8	BTB-00350198	0	60006837	A	G
8	BTB-00350366	0	60071322	A	G
8	HAPMAP55188-RS29018512	0	60108805	A	G
8	ARS-BFGL-NGS-84004	0	60158030	C	A
8	ARS-BFGL-NGS-5536	0	60192438	A	G
8	ARS-BFGL-NGS-44611	0	60225941	G	A
8	HAPMAP48090-BTA-81304	0	60269047	A	G
8	ARS-BFGL-NGS-100613	0	60290229	A	G
8	ARS-BFGL-NGS-58499	0	60319936	A	G
8	ARS-BFGL-NGS-1040	0	60352572	A	G
8	ARS-BFGL-NGS-5372	0	60421946	A	G
8	BTB-01552316	0	60713585	G	A
8	BTB-01552322	0	60736666	A	G
8	ARS-BFGL-NGS-105208	0	60763346	G	A
8	ARS-BFGL-NGS-40630	0	60800770	G	A
8	ARS-BFGL-NGS-12436	0	60872538	G	A
8	ARS-BFGL-NGS-102	0	60952836	A	G
8	BTB-00352779	0	60990733	A	C
8	HAPMAP39688-BTA-81545	0	61014570	C	A
8	HAPMAP49326-BTA-81546	0	61042106	A	G
8	ARS-BFGL-NGS-55438	0	61092282	G	A
8	HAPMAP36177-SCAFFOLD210634_231	0	61115517	A	G
8	BTB-00350945	0	61165111	G	A
8	BTA-81431-NO-RS	0	61189683	A	G
8	ARS-BFGL-NGS-77735	0	61264051	G	A
8	BTA-81438-NO-RS	0	61302075	0	C
8	ARS-BFGL-NGS-107175	0	61327009	G	A
8	ARS-BFGL-NGS-1647	0	61356475	A	G
8	ARS-BFGL-NGS-71125	0	61400389	A	G
8	ARS-BFGL-NGS-12502	0	61426158	0	A
8	ARS-BFGL-NGS-20978	0	61481458	G	A
8	ARS-BFGL-NGS-22891	0	61507067	A	G
8	ARS-BFGL-NGS-16857	0	61536940	A	G
8	BTB-00105019	0	61682285	A	G
8	BTB-00351461	0	61777605	A	G
8	BTB-00351431	0	61812025	A	G
8	BTA-81483-NO-RS	0	61838644	A	G
8	BTA-81482-NO-RS	0	61877938	A	G
8	HAPMAP38025-BTA-81476	0	61915344	A	C
8	BTA-81475-NO-RS	0	61930861	A	G
8	HAPMAP46880-BTA-81470	0	61977595	A	G
8	ARS-BFGL-NGS-21937	0	62015685	A	G
8	ARS-BFGL-NGS-21515	0	62040920	G	A
8	ARS-BFGL-NGS-20552	0	62216452	A	C
8	ARS-BFGL-NGS-41506	0	62281036	A	G
8	HAPMAP49765-BTA-81320	0	62359326	A	G
8	ARS-BFGL-NGS-104142	0	62490618	A	G
8	ARS-BFGL-NGS-23940	0	62514917	G	A
8	ARS-BFGL-NGS-97020	0	62544260	A	G
8	HAPMAP38124-BTA-81328	0	62575787	C	A
8	ARS-BFGL-NGS-10850	0	62635719	A	G
8	BTB-00350726	0	62664891	A	C
8	BTA-96030-NO-RS	0	62714909	A	G
8	ARS-BFGL-NGS-43821	0	62754286	C	A
8	ARS-BFGL-NGS-98511	0	62828794	A	G
8	HAPMAP30023-BTA-150747	0	62891563	A	G
8	ARS-BFGL-NGS-104862	0	62940921	A	C
8	HAPMAP39528-BTA-03210	0	63220492	A	C
8	HAPMAP57239-RS29018125	0	63246078	A	G
8	ARS-BFGL-NGS-33252	0	63300907	G	A
8	HAPMAP51058-BTA-81570	0	63358564	A	G
8	ARS-BFGL-NGS-87919	0	63383924	A	G
8	ARS-BFGL-NGS-16992	0	63435892	G	A
8	HAPMAP41091-BTA-81593	0	63482229	A	G
8	ARS-BFGL-NGS-19737	0	63504584	G	A
8	ARS-BFGL-NGS-72086	0	63580406	A	G
8	BTB-00353329	0	63625209	G	A
8	ARS-BFGL-NGS-17327	0	63653976	G	A
8	ARS-BFGL-NGS-73402	0	63695418	0	G
8	ARS-BFGL-NGS-101225	0	63772223	G	A
8	ARS-BFGL-NGS-14350	0	63815716	A	C
8	ARS-BFGL-NGS-19780	0	63840086	0	G
8	BTB-00353549	0	63875597	A	G
8	ARS-BFGL-NGS-66921	0	63901386	A	C
8	BTB-00353359	0	63931756	G	A
8	ARS-BFGL-NGS-34498	0	63987100	G	A
8	ARS-BFGL-NGS-66538	0	64011227	A	G
8	ARS-BFGL-NGS-73647	0	64033680	C	A
8	HAPMAP57206-RS29025935	0	64068111	A	G
8	ARS-BFGL-NGS-69854	0	64089209	A	G
8	ARS-BFGL-NGS-104688	0	64117462	A	C
8	HAPMAP54421-RS29021656	0	64172559	G	A
8	ARS-BFGL-NGS-106208	0	64244606	A	G
8	BTA-81701-NO-RS	0	64266000	A	G
8	BTB-01548939	0	64337449	G	A
8	BTB-01549027	0	64398609	A	C
8	BTB-01549056	0	64438267	A	G
8	ARS-BFGL-NGS-16925	0	64476783	A	G
8	ARS-BFGL-NGS-83954	0	64498567	G	A
8	ARS-BFGL-NGS-87528	0	64556812	G	A
8	BTB-01093491	0	64593005	A	G
8	HAPMAP27795-BTA-19344	0	64636409	0	A
8	BTB-01093562	0	64685392	A	G
8	ARS-BFGL-NGS-93209	0	64762033	A	G
8	BTB-01093715	0	64811441	G	A
8	ARS-BFGL-NGS-89215	0	64848565	G	A
8	HAPMAP44415-BTA-81700	0	64941406	G	A
8	HAPMAP30871-BTA-158348	0	65008794	A	G
8	BTA-118293-NO-RS	0	65036298	G	A
8	BTA-19343-NO-RS	0	65066964	0	C
8	BTB-01093959	0	65107050	A	G
8	BTA-19347-NO-RS	0	65295376	G	A
8	BTA-19348-NO-RS	0	65338177	G	A
8	HAPMAP23103-BTA-62512	0	65444771	0	A
8	ARS-BFGL-NGS-15846	0	65499675	C	A
8	BTB-00950285	0	65609180	G	A
8	BTB-00950287	0	65632034	A	C
8	BTA-29456-NO-RS	0	65659020	A	G
8	HAPMAP24224-BTA-93350	0	65960156	C	A
8	ARS-BFGL-NGS-24979	0	65994188	A	G
8	BTB-01847877	0	66192312	A	G
8	BTB-01423887	0	66340852	A	G
8	ARS-BFGL-NGS-22240	0	66565099	0	G
8	HAPMAP51208-BTA-31203	0	66621243	G	A
8	BTB-01916334	0	66653491	A	C
8	ARS-BFGL-NGS-109331	0	66749701	A	G
8	BTB-01149334	0	66785437	G	A
8	BTB-01563041	0	66929546	G	A
8	ARS-BFGL-NGS-36325	0	66979816	A	C
8	HAPMAP24376-BTA-145957	0	67020267	0	C
8	ARS-BFGL-NGS-96805	0	67131705	G	A
8	ARS-BFGL-NGS-87805	0	67156577	G	A
8	ARS-BFGL-NGS-29663	0	67180774	G	A
8	UA-IFASA-2642	0	67260693	A	G
8	ARS-BFGL-NGS-55991	0	67401856	0	A
8	ARS-BFGL-NGS-101907	0	67460654	A	C
8	HAPMAP51060-BTA-81722	0	67504393	A	G
8	ARS-BFGL-NGS-100986	0	67527939	A	C
8	BTB-01403232	0	67564479	A	C
8	UA-IFASA-2124	0	67596919	A	C
8	HAPMAP24348-BTA-159633	0	67636677	C	A
8	ARS-BFGL-NGS-102568	0	67664899	G	A
8	ARS-BFGL-NGS-32974	0	67748043	A	G
8	ARS-BFGL-NGS-40613	0	67846594	A	G
8	ARS-BFGL-NGS-37196	0	67910357	G	A
8	HAPMAP59270-RS29027144	0	67960091	A	G
8	ARS-BFGL-NGS-92029	0	67989830	G	A
8	ARS-BFGL-NGS-88701	0	68010939	C	A
8	BTB-01530957	0	68069707	G	A
8	ARS-BFGL-NGS-60039	0	68141566	G	A
8	ARS-BFGL-NGS-11076	0	68168243	G	A
8	ARS-BFGL-NGS-102934	0	68205232	A	G
8	ARS-BFGL-NGS-15420	0	68233244	G	A
8	ARS-BFGL-NGS-34320	0	68264801	A	G
8	BTA-107383-NO-RS	0	68287089	A	G
8	BTA-23067-NO-RS	0	68379333	0	C
8	HAPMAP50918-BTA-23068	0	68404576	A	G
8	ARS-BFGL-NGS-19671	0	68442169	A	C
8	BTB-01163619	0	68501738	A	G
8	BTB-01163624	0	68525493	A	G
8	HAPMAP32347-BTA-152796	0	68569656	A	G
8	HAPMAP60569-RS29012097	0	68633530	A	C
8	HAPMAP58041-RS29013326	0	68659666	A	G
8	HAPMAP60281-RS29010321	0	68689710	G	A
8	HAPMAP20010-RS29023459	0	68714404	A	G
8	ARS-BFGL-NGS-12291	0	68825373	A	G
8	HAPMAP57880-RS29021271	0	68850097	A	G
8	HAPMAP25871-BTA-152798	0	68894735	G	A
8	BTB-01164404	0	68921178	A	G
8	ARS-BFGL-NGS-35672	0	69117267	G	A
8	ARS-BFGL-NGS-14760	0	69149489	A	G
8	HAPMAP41092-BTA-81768	0	69194095	G	A
8	ARS-BFGL-NGS-80717	0	69225039	A	C
8	ARS-BFGL-NGS-108429	0	69285264	A	T
8	HAPMAP38700-BTA-81760	0	69455202	C	A
8	HAPMAP51638-BTA-81759	0	69525276	G	A
8	ARS-BFGL-NGS-53243	0	69550332	A	G
8	ARS-BFGL-NGS-61894	0	69622989	A	G
8	ARS-BFGL-NGS-62999	0	69658202	A	G
8	BTB-00352224	0	69683348	G	A
8	ARS-BFGL-NGS-13778	0	69724810	A	G
8	ARS-BFGL-NGS-38434	0	69923213	G	C
8	ARS-BFGL-NGS-64253	0	69956903	0	A
8	ARS-BFGL-NGS-87852	0	70016664	A	G
8	ARS-BFGL-NGS-60759	0	70046383	0	C
8	BTB-00352027	0	70093416	A	G
8	ARS-BFGL-NGS-28690	0	70145158	G	A
8	HAPMAP45349-BTA-121854	0	70146951	C	G
8	ARS-BFGL-NGS-90266	0	70197351	C	A
8	BTB-01605981	0	70252582	A	C
8	BTB-01605973	0	70323291	A	G
8	BTB-00351877	0	70354923	A	G
8	HAPMAP58018-SS46526014	0	70401417	G	A
8	BTA-81502-NO-RS	0	70472853	G	A
8	HAPMAP31119-BTA-145883	0	70495931	0	G
8	ARS-BFGL-NGS-35876	0	70535700	A	C
8	HAPMAP39439-BTA-81498	0	70585081	A	C
8	BTB-00351625	0	70613051	A	G
8	ARS-BFGL-NGS-17346	0	70653923	A	G
8	BTB-01673568	0	70682780	0	G
8	HAPMAP26182-BTA-156401	0	70717409	G	A
8	ARS-BFGL-NGS-10392	0	70746297	A	G
8	ARS-BFGL-NGS-107926	0	70785796	A	G
8	BTB-01468721	0	70894442	0	A
8	BTA-81775-NO-RS	0	71263375	A	G
8	ARS-BFGL-NGS-104801	0	71320860	A	G
8	ARS-BFGL-NGS-108666	0	71352779	G	A
8	ARS-BFGL-NGS-3330	0	71429865	A	G
8	ARS-BFGL-NGS-194	0	71491790	A	G
8	HAPMAP53725-RS29024484	0	71534841	A	G
8	ARS-BFGL-NGS-12424	0	71600288	G	A
8	BTB-00356863	0	71627282	0	A
8	ARS-BFGL-NGS-3865	0	71664605	A	G
8	HAPMAP39948-BTA-81787	0	71768899	C	A
8	BTB-00356675	0	71798562	C	A
8	ARS-BFGL-NGS-31005	0	71825576	A	G
8	HAPMAP34135-BES5_CONTIG253_343	0	71874533	G	A
8	HAPMAP27878-BTA-148363	0	71908959	0	A
8	ARS-BFGL-NGS-79449	0	72151421	A	G
8	ARS-BFGL-NGS-12808	0	72242683	G	A
8	ARS-BFGL-NGS-55686	0	72395359	A	G
8	BTB-01512420	0	72495155	A	G
8	BTB-02078167	0	72530353	A	G
8	BTB-01227475	0	72554288	A	G
8	BTB-01227548	0	72578691	A	G
8	BTB-01913017	0	72661428	G	A
8	ARS-BFGL-NGS-70701	0	72756391	G	A
8	ARS-BFGL-NGS-16507	0	72778125	A	C
8	BTB-01975364	0	72803853	G	A
8	ARS-BFGL-NGS-29576	0	72848261	A	G
8	HAPMAP29566-BTA-148149	0	72912204	A	T
8	BTB-00352963	0	73011355	G	A
8	BTB-00352897	0	73131682	A	G
8	HAPMAP26149-BTA-146004	0	73238931	0	A
8	BTB-00358338	0	73267165	A	G
8	BTB-00358231	0	73374994	A	G
8	ARS-BFGL-NGS-16531	0	73415473	A	G
8	BTA-81848-NO-RS	0	73435613	G	A
8	BTB-00357945	0	73482124	G	A
8	HAPMAP38856-BTA-81842	0	73522112	0	A
8	ARS-BFGL-NGS-108557	0	73570274	G	A
8	HAPMAP42688-BTA-81832	0	73605879	A	G
8	ARS-BFGL-NGS-10271	0	73652011	A	C
8	BTB-00357814	0	73680263	G	A
8	BTB-00357677	0	73829090	G	A
8	BTB-00357641	0	73855871	A	G
8	HAPMAP48904-BTA-81827	0	73881694	A	G
8	BTB-00357617	0	73907982	A	G
8	BTA-81825-NO-RS	0	73993040	A	G
8	BTA-81821-NO-RS	0	74018852	A	G
8	ARS-BFGL-NGS-4212	0	74060086	A	G
8	HAPMAP43489-BTA-121857	0	74093999	G	A
8	BTB-00357438	0	74125817	A	G
8	HAPMAP38894-BTA-44863	0	74158317	A	C
8	ARS-BFGL-NGS-5294	0	74178784	G	A
8	ARS-BFGL-NGS-88255	0	74230551	0	G
8	BTA-21730-NO-RS	0	74336311	G	A
8	HAPMAP48427-BTA-66501	0	74373729	A	G
8	BTB-01004402	0	74423117	A	G
8	ARS-BFGL-NGS-91718	0	74467685	A	G
8	HAPMAP57757-SS46526215	0	74949334	A	G
8	HAPMAP40379-BTA-98361	0	74971186	A	G
8	ARS-BFGL-NGS-53058	0	74997682	C	A
8	ARS-BFGL-NGS-20848	0	75024518	A	C
8	ARS-BFGL-NGS-31121	0	75048907	A	G
8	ARS-BFGL-NGS-93354	0	75080206	A	G
8	ARS-BFGL-NGS-12886	0	75203883	C	A
8	HAPMAP25566-BTA-146009	0	75249373	0	A
8	BTB-00358369	0	75347512	A	G
8	BTB-01751181	0	75514239	A	G
8	HAPMAP53985-RS29024476	0	75650021	G	A
8	HAPMAP57092-SS46526915	0	75680231	A	G
8	ARS-BFGL-NGS-33264	0	75759261	A	G
8	BTA-73603-NO-RS	0	75798051	A	G
8	ARS-BFGL-NGS-29167	0	75827460	0	A
8	BTB-01251263	0	75867695	G	A
8	ARS-BFGL-NGS-45189	0	75874902	A	G
8	HAPMAP31116-BTA-143121	0	75973285	0	A
8	ARS-BFGL-NGS-63459	0	76005495	G	A
8	BTB-00227661	0	76059716	G	A
8	ARS-BFGL-NGS-105738	0	76089371	A	G
8	BTB-00227581	0	76119002	G	A
8	ARS-BFGL-NGS-7080	0	76231601	C	A
8	HAPMAP31835-BTA-161315	0	76281603	0	G
8	ARS-BFGL-NGS-70333	0	76329438	0	A
8	ARS-BFGL-NGS-79292	0	76353681	A	C
8	BTB-00359112	0	76403422	A	C
8	ARS-BFGL-NGS-90466	0	76473229	A	C
8	BTA-18236-NO-RS	0	76507379	A	C
8	HAPMAP51639-BTA-81812	0	76620508	A	G
8	ARS-BFGL-NGS-25137	0	76670107	A	G
8	BTB-00357391	0	76699749	A	G
8	BTB-00357421	0	76738695	A	G
8	HAPMAP39073-BTA-81872	0	76771728	C	A
8	HAPMAP33945-BES1_CONTIG318_945	0	76868090	A	G
8	HAPMAP58591-RS29013400	0	76900430	G	A
8	ARS-BFGL-NGS-18438	0	76956047	G	A
8	ARS-BFGL-NGS-28135	0	76993372	A	G
8	BTB-00359759	0	77028125	A	G
8	ARS-BFGL-NGS-8384	0	77078725	A	G
8	ARS-BFGL-NGS-46718	0	77103681	C	G
8	HAPMAP58415-RS29020898	0	77125415	G	A
8	ARS-BFGL-NGS-97175	0	77166351	A	G
8	ARS-BFGL-NGS-29083	0	77204243	A	C
8	ARS-BFGL-NGS-104382	0	77225335	A	C
8	BTA-81945-NO-RS	0	77252882	A	G
8	ARS-BFGL-NGS-20022	0	77282343	A	G
8	ARS-BFGL-NGS-79809	0	77397361	C	A
8	ARS-BFGL-NGS-12088	0	77432453	C	A
8	ARS-BFGL-NGS-76131	0	77452631	0	C
8	ARS-BFGL-NGS-72545	0	77514377	A	C
8	HAPMAP38125-BTA-81948	0	77578357	A	C
8	ARS-BFGL-NGS-54264	0	77608240	A	G
8	HAPMAP25375-BTA-81957	0	77631752	A	G
8	ARS-BFGL-NGS-31251	0	77767018	G	A
8	ARS-BFGL-NGS-29876	0	77842261	A	G
8	BTB-00360436	0	77877611	C	A
8	BTB-00360293	0	77937951	A	G
8	BTB-00360249	0	77984041	A	G
8	ARS-BFGL-NGS-9052	0	78009328	A	G
8	BTB-00699115	0	78082969	A	G
8	BTB-00360130	0	78145059	A	G
8	BTB-01900316	0	78226921	G	A
8	ARS-BFGL-NGS-92597	0	78253924	0	G
8	ARS-BFGL-NGS-58296	0	78281627	G	A
8	HAPMAP23947-BTA-153013	0	78347212	C	A
8	BTB-01139309	0	78390388	A	G
8	BTA-96361-NO-RS	0	78438963	C	A
8	BTB-01139387	0	78482209	A	G
8	ARS-BFGL-NGS-108587	0	78533314	A	G
8	HAPMAP43733-BTA-96346	0	78656558	G	A
8	BTB-01139515	0	78701950	A	G
8	UA-IFASA-2457	0	78744151	A	G
8	BTB-01139563	0	78778730	A	G
8	ARS-BFGL-NGS-59526	0	78810298	G	A
8	BTB-01139852	0	78850678	A	C
8	HAPMAP41695-BTA-96357	0	78890670	A	G
8	BTB-01139763	0	78914017	G	A
8	BTB-01139875	0	78940049	G	A
8	HAPMAP50167-BTA-95319	0	79187322	G	A
8	ARS-BFGL-NGS-83530	0	79314073	G	A
8	ARS-BFGL-NGS-33731	0	79343831	A	G
8	BTB-01592913	0	79380171	0	G
8	BTA-106529-NO-RS	0	79414861	C	A
8	BTB-01733915	0	79460414	G	A
8	BTB-00360817	0	79497558	A	G
8	HAPMAP54400-RS29020952	0	79534851	G	A
8	HAPMAP34874-BES3_CONTIG415_131	0	79559282	G	A
8	BTB-00360865	0	79589820	A	G
8	BTB-00360903	0	79614032	C	A
8	HAPMAP60592-RS29025478	0	79660034	C	A
8	HAPMAP47751-BTA-81989	0	79734160	A	G
8	BTA-90142-NO-RS	0	79817203	G	A
8	ARS-BFGL-NGS-86158	0	79932091	A	G
8	BTB-01593847	0	79968139	A	G
8	BTB-01593897	0	79994924	A	G
8	HAPMAP39358-BTA-82003	0	80126915	A	C
8	BTB-00361164	0	80152774	G	A
8	ARS-BFGL-NGS-67446	0	80184285	A	G
8	ARS-BFGL-NGS-31544	0	80280501	G	A
8	BTB-00360674	0	80356103	A	G
8	BTB-00360684	0	80431297	A	G
8	BTB-02074568	0	80510385	G	A
8	BTB-00360758	0	80564785	A	G
8	ARS-BFGL-NGS-43641	0	80647410	C	A
8	BTB-00887774	0	80684972	C	A
8	HAPMAP43694-BTA-81977	0	80768766	A	G
8	HAPMAP42595-BTA-58006	0	80899428	G	A
8	HAPMAP43395-BTA-88866	0	80944503	A	G
8	BTB-00361571	0	80993534	G	A
8	BTB-01885821	0	81083170	G	A
8	ARS-BFGL-NGS-11101	0	81108363	A	G
8	BTB-01205768	0	81152983	A	G
8	ARS-BFGL-NGS-5591	0	81220910	A	G
8	BTB-01205736	0	81305174	G	A
8	BTA-110164-NO-RS	0	81334383	0	A
8	BTA-110160-NO-RS	0	81389800	A	G
8	ARS-BFGL-NGS-15117	0	81464865	A	G
8	BTB-02009158	0	81545238	G	A
8	BTB-01506818	0	81573118	A	G
8	HAPMAP38552-BTA-99266	0	81612097	A	C
8	ARS-BFGL-NGS-90582	0	81715421	C	A
8	BTB-01506927	0	81747455	A	G
8	UA-IFASA-4299	0	81777958	A	G
8	BTB-01769315	0	81806150	C	A
8	HAPMAP43183-BTA-122592	0	81831816	A	G
8	BTB-00362255	0	81866074	G	A
8	HAPMAP47422-BTA-82035	0	81877902	G	A
8	HAPMAP33412-BTA-82032	0	81925054	0	A
8	BTB-00362009	0	81964415	G	A
8	BTB-01093397	0	82016661	A	G
8	ARS-BFGL-NGS-9736	0	82044831	A	C
8	BTB-01093337	0	82099108	A	G
8	ARS-BFGL-NGS-4606	0	82125433	G	A
8	BTB-01093064	0	82223990	A	G
8	ARS-BFGL-NGS-22890	0	82249679	A	G
8	ARS-BFGL-NGS-108549	0	82311830	G	A
8	HAPMAP54924-SS46526008	0	82370775	G	A
8	HAPMAP25347-BTA-19003	0	82402255	A	G
8	HAPMAP39980-BTA-19002	0	82439119	A	C
8	BTB-01092452	0	82471304	G	A
8	BTA-18997-NO-RS	0	82502419	C	A
8	HAPMAP60571-RS29009769	0	82622674	A	C
8	BTB-01092130	0	82687188	A	G
8	BTB-01092096	0	82847525	G	A
8	ARS-BFGL-NGS-59227	0	82922937	A	G
8	BTA-82019-NO-RS	0	82945723	A	G
8	HAPMAP32077-BTA-146051	0	82985995	0	G
8	UA-IFASA-8810	0	83048502	A	G
8	ARS-BFGL-NGS-18324	0	83075862	A	G
8	ARS-BFGL-NGS-24376	0	83273697	G	A
8	BTB-00362368	0	83300867	A	G
8	ARS-BFGL-NGS-108766	0	83391991	C	A
8	BTB-00362387	0	83439524	A	G
8	ARS-BFGL-NGS-57360	0	83480253	G	A
8	BTB-01183131	0	83537018	A	G
8	BTB-01183118	0	83572230	A	G
8	HAPMAP57319-RS29012379	0	83635957	G	A
8	HAPMAP12476-BTA-90123	0	83667903	0	G
8	BTA-101429-NO-RS	0	83693221	A	G
8	BTB-01532704	0	83730419	0	A
8	BTA-14515-NO-RS	0	83888935	A	G
8	ARS-BFGL-NGS-99216	0	83927495	A	G
8	HAPMAP26709-BTA-149656	0	84098675	0	G
8	ARS-BFGL-NGS-24230	0	84139335	G	A
8	ARS-BFGL-NGS-108358	0	84178715	C	A
8	BTB-01550361	0	84287660	G	A
8	ARS-BFGL-NGS-93187	0	84317611	0	G
8	ARS-BFGL-NGS-57673	0	84474299	A	G
8	ARS-BFGL-NGS-42477	0	84508357	A	G
8	HAPMAP51498-BTA-82054	0	84556225	G	A
8	ARS-BFGL-NGS-90763	0	84612010	G	A
8	BTB-00363190	0	84640314	A	C
8	ARS-BFGL-NGS-86428	0	84666284	G	A
8	BTB-00363158	0	84699176	G	A
8	BTB-00363099	0	84738093	A	G
8	BTA-82046-NO-RS	0	84780381	C	A
8	BTB-00362983	0	84797018	G	A
8	BTA-82043-NO-RS	0	84852998	0	C
8	BTB-00364397	0	85117915	G	A
8	BTB-02035029	0	85140840	A	G
8	HAPMAP48907-BTA-82124	0	85183773	A	G
8	BTB-00364121	0	85226911	A	G
8	HAPMAP53638-RS29019444	0	85273894	A	G
8	HAPMAP40466-BTA-82123	0	85304450	A	G
8	ARS-BFGL-NGS-58677	0	85329708	A	C
8	BTB-00364006	0	85360254	A	C
8	HAPMAP41653-BTA-82121	0	85392078	G	A
8	HAPMAP39282-BTA-63744	0	85482389	A	C
8	BTB-00321373	0	85511930	C	A
8	HAPMAP48898-BTA-79943	0	85555383	A	G
8	HAPMAP24198-BTA-145271	0	85578043	A	C
8	ARS-BFGL-NGS-212	0	85645138	0	G
8	BTA-82062-NO-RS	0	85665183	A	C
8	ARS-BFGL-NGS-30466	0	85786900	A	T
8	BTB-01235668	0	85810372	A	G
8	ARS-BFGL-NGS-66366	0	85833568	A	G
8	ARS-BFGL-NGS-89675	0	85854216	0	G
8	BTB-01235513	0	85903941	A	G
8	ARS-BFGL-NGS-63666	0	85937098	A	G
8	ARS-BFGL-NGS-57817	0	85989161	0	G
8	ARS-BFGL-NGS-26532	0	86056611	G	A
8	ARS-BFGL-NGS-104204	0	86101796	G	A
8	ARS-BFGL-NGS-43823	0	86128908	A	G
8	HAPMAP49034-BTA-115720	0	86205872	A	G
8	ARS-BFGL-NGS-107062	0	86245016	G	A
8	ARS-BFGL-NGS-105750	0	86283449	A	G
8	BTB-01599972	0	86316395	A	G
8	ARS-BFGL-NGS-20324	0	86384898	A	G
8	ARS-BFGL-NGS-65397	0	86405869	0	A
8	ARS-BFGL-NGS-32393	0	86442366	A	G
8	BTA-82147-NO-RS	0	86472562	G	A
8	ARS-BFGL-NGS-25285	0	86501009	A	G
8	ARS-BFGL-NGS-29780	0	86560410	G	A
8	ARS-BFGL-NGS-13571	0	86647495	G	A
8	HAPMAP51251-BTA-52691	0	86669435	G	A
8	BTB-00301689	0	86718128	A	G
8	ARS-BFGL-NGS-63584	0	86746474	0	C
8	HAPMAP47937-BTA-39125	0	86780525	A	G
8	ARS-BFGL-NGS-61328	0	86810388	G	A
8	BTB-00645476	0	86885417	0	A
8	BTB-00079735	0	86974867	A	G
8	BTB-00079683	0	87006712	A	G
8	ARS-BFGL-NGS-102769	0	87038169	G	A
8	BTB-02000008	0	87141059	G	A
8	ARS-BFGL-NGS-101016	0	87236608	A	G
8	ARS-BFGL-NGS-6562	0	87274859	0	A
8	HAPMAP57797-RS29012807	0	87331818	G	A
8	ARS-BFGL-NGS-106057	0	87402415	G	A
8	ARS-BFGL-NGS-29240	0	87434296	A	G
8	ARS-BFGL-NGS-33753	0	87503980	C	A
8	HAPMAP42335-BTA-82080	0	87540746	A	G
8	ARS-BFGL-NGS-64395	0	87568636	A	G
8	ARS-BFGL-NGS-69582	0	87598677	A	G
8	ARS-BFGL-NGS-10590	0	87628120	A	C
8	ARS-BFGL-NGS-57691	0	87664192	A	C
8	HAPMAP39516-BTA-82096	0	87695565	A	C
8	HAPMAP29836-BTA-146056	0	87751656	G	A
8	HAPMAP25842-BTA-146062	0	87859949	A	G
8	ARS-BFGL-NGS-106522	0	87903078	G	A
8	BTB-00363889	0	88030446	A	G
8	BTB-00363899	0	88069043	G	A
8	ARS-BFGL-NGS-28685	0	88096752	G	A
8	ARS-BFGL-NGS-23110	0	88119170	G	A
8	ARS-BFGL-NGS-101020	0	88141495	A	G
8	ARS-BFGL-NGS-103119	0	88181529	A	G
8	BTA-82128-NO-RS	0	88279367	C	A
8	BTA-82131-NO-RS	0	88329628	A	G
8	BTB-00364642	0	88381021	G	A
8	ARS-BFGL-NGS-34005	0	88410238	G	A
8	HAPMAP49329-BTA-82142	0	88464533	G	A
8	ARS-BFGL-NGS-101790	0	88512163	G	A
8	BTB-00364735	0	88545459	G	A
8	ARS-BFGL-NGS-104416	0	88669234	G	A
8	BTB-00365129	0	88738557	G	A
8	BTB-01455119	0	88776350	A	G
8	HAPMAP59594-RS29022959	0	88807058	A	G
8	ARS-BFGL-NGS-103401	0	88841102	G	A
8	ARS-BFGL-NGS-4748	0	88931059	C	A
8	ARS-USMARC-PARENT-DQ837644-RS2	0	88974063	A	C
8	UA-IFASA-2827	0	88974063	A	C
8	ARS-BFGL-NGS-19101	0	89007062	0	G
8	HAPMAP49424-BTA-105436	0	89029556	A	G
8	BTB-01579150	0	89061216	G	A
8	ARS-BFGL-NGS-102266	0	89088641	A	G
8	BTB-02029442	0	89134853	A	G
8	ARS-BFGL-NGS-54460	0	89151007	G	A
8	BTB-01655367	0	89185732	A	C
8	BTB-01556311	0	89255295	A	G
8	BTB-01556270	0	89296684	A	G
8	HAPMAP59870-RS29024531	0	89313850	A	G
8	HAPMAP29798-BTA-123165	0	89437358	A	G
8	HAPMAP50285-BTA-22414	0	89524623	A	G
8	HAPMAP53185-RS29010294	0	89564388	G	A
8	BTB-00365682	0	89587806	G	A
8	ARS-BFGL-NGS-24598	0	89619126	G	A
8	BTA-82162-NO-RS	0	89657320	A	G
8	ARS-BFGL-NGS-33495	0	89686757	A	G
8	ARS-BFGL-NGS-73943	0	89707967	G	A
8	ARS-BFGL-NGS-28334	0	89719761	A	C
8	HAPMAP33368-BTA-146079	0	89743053	A	G
8	ARS-BFGL-NGS-40747	0	89775454	A	C
8	ARS-BFGL-NGS-41176	0	89803602	T	A
8	ARS-BFGL-NGS-94520	0	89824596	A	G
8	HAPMAP61061-RS29020453	0	89859523	A	C
8	ARS-BFGL-NGS-66182	0	89960384	A	G
8	ARS-BFGL-NGS-105601	0	90007976	A	G
8	ARS-BFGL-NGS-17825	0	90048157	A	G
8	ARS-BFGL-NGS-23784	0	90137668	A	G
8	ARS-BFGL-NGS-100694	0	90176276	A	G
8	ARS-BFGL-NGS-62422	0	90197837	C	A
8	ARS-BFGL-NGS-6198	0	90249304	A	G
8	ARS-BFGL-NGS-29059	0	90282154	C	A
8	ARS-BFGL-NGS-2285	0	90338627	A	G
8	BTA-82340-NO-RS	0	90412852	G	A
8	HAPMAP45972-BTA-102617	0	90480558	T	A
8	ARS-BFGL-NGS-85447	0	90503999	G	A
8	ARS-BFGL-NGS-97157	0	90539222	A	G
8	ARS-BFGL-NGS-102412	0	90579016	G	A
8	HAPMAP58427-RS29021328	0	90610971	A	G
8	HAPMAP57848-RS29015158	0	90714611	A	G
8	BTA-52455-NO-RS	0	90808222	G	A
8	ARS-BFGL-NGS-88250	0	90844129	A	C
8	HAPMAP51330-BTA-85616	0	90984428	A	G
8	ARS-BFGL-NGS-41276	0	91028992	G	A
8	HAPMAP23639-BTA-147084	0	91062279	C	A
8	ARS-BFGL-NGS-54525	0	91125290	G	A
8	HAPMAP34207-BES2_CONTIG460_395	0	91186071	A	G
8	ARS-BFGL-NGS-41178	0	91401417	A	G
8	BTA-23646-NO-RS	0	91464082	G	A
8	ARS-BFGL-NGS-25309	0	91577184	A	C
8	ARS-BFGL-NGS-8769	0	91642318	G	A
8	HAPMAP50118-BTA-82222	0	91667879	A	G
8	ARS-BFGL-NGS-81161	0	91733872	A	G
8	BTA-82231-NO-RS	0	91814625	A	G
8	ARS-BFGL-NGS-109639	0	91852447	A	C
8	BTA-82243-NO-RS	0	91904724	A	C
8	ARS-BFGL-NGS-102315	0	91934056	A	G
8	HAPMAP52673-RS29019309	0	92041886	C	A
8	BTA-93110-NO-RS	0	92147781	G	A
8	HAPMAP48568-BTA-103950	0	92360128	G	A
8	ARS-BFGL-NGS-65038	0	92447183	A	G
8	ARS-BFGL-NGS-44247	0	92485682	G	A
8	BTB-01415920	0	92548631	A	G
8	HAPMAP49330-BTA-82198	0	92627675	A	G
8	BTB-00366038	0	92657249	G	A
8	HAPMAP38258-BTA-82187	0	92700263	A	C
8	HAPMAP22748-BTA-146086	0	92721970	0	A
8	ARS-BFGL-NGS-107648	0	92792703	A	G
8	BTB-00366190	0	92828047	A	C
8	ARS-BFGL-NGS-64799	0	92972234	A	G
8	BTB-00488829	0	93055587	G	A
8	BTB-00488794	0	93090764	C	A
8	ARS-BFGL-NGS-3646	0	93145137	C	A
8	ARS-BFGL-NGS-87787	0	93171893	C	A
8	BTA-105718-NO-RS	0	93276825	A	G
8	BTB-01069323	0	93307317	A	G
8	BTB-01634267	0	93336078	G	A
8	ARS-BFGL-NGS-1517	0	93382177	G	A
8	BTB-01864543	0	93404723	G	A
8	ARS-BFGL-NGS-19762	0	93433032	A	C
8	BTB-01364301	0	93470237	G	A
8	HAPMAP41495-BTA-28967	0	93506193	G	A
8	BTA-28965-NO-RS	0	93558076	A	G
8	BTB-01364009	0	93611407	A	G
8	HAPMAP27238-BTA-163742	0	93655394	G	A
8	BTB-01363817	0	93691445	G	A
8	BTB-01363633	0	93725282	A	C
8	BTB-01363589	0	93733918	G	A
8	BTB-01785453	0	93786059	A	C
8	BTA-101737-NO-RS	0	93867246	C	A
8	BTA-101724-NO-RS	0	93896073	A	G
8	ARS-BFGL-NGS-18836	0	93969992	G	A
8	BTA-82314-NO-RS	0	93998021	A	G
8	BTB-00367678	0	94021165	A	G
8	BTB-00367837	0	94088291	A	G
8	HAPMAP35016-BES11_CONTIG229_94	0	94115663	G	A
8	BTB-00368041	0	94157018	A	G
8	BTB-00368086	0	94232387	A	G
8	BTB-00368101	0	94258722	C	A
8	HAPMAP41979-BTA-82318	0	94358932	G	A
8	ARS-BFGL-NGS-54516	0	94413416	A	G
8	ARS-BFGL-NGS-50038	0	94460889	T	A
8	ARS-BFGL-NGS-32057	0	94531924	A	G
8	BTB-00368434	0	94560328	C	A
8	HAPMAP50914-BTA-21089	0	94604387	A	G
8	HAPMAP60096-RS29025529	0	94650099	A	G
8	BTB-01734135	0	94708244	G	A
8	HAPMAP42689-BTA-82250	0	94810609	A	G
8	BTB-00366459	0	94833671	A	G
8	BTB-00366560	0	94906646	G	A
8	BTB-00366930	0	95003606	A	C
8	BTB-00366966	0	95057877	C	G
8	BTB-01354201	0	95157430	G	A
8	ARS-BFGL-NGS-35261	0	95228955	G	A
8	BTB-01670082	0	95277410	A	G
8	BTB-01266056	0	95400554	A	G
8	ARS-BFGL-NGS-52705	0	95468310	G	A
8	BTB-01266196	0	95498189	G	A
8	ARS-BFGL-NGS-101333	0	95563701	G	A
8	BTB-01266301	0	95603538	A	G
8	ARS-BFGL-NGS-65636	0	95625807	G	A
8	BTB-01266363	0	95679227	G	A
8	ARS-BFGL-NGS-61793	0	95739431	A	C
8	BTB-01518929	0	96108670	A	G
8	BTB-00367562	0	96266647	A	G
8	ARS-BFGL-NGS-14436	0	96324054	G	A
8	BTA-82304-NO-RS	0	96366646	C	A
8	HAPMAP38440-BTA-82296	0	96387986	C	A
8	HAPMAP41365-BTA-82290	0	96468448	A	G
8	BTB-00367351	0	96498706	C	A
8	HAPMAP54190-RS29025168	0	96529738	0	A
8	BTA-82275-NO-RS	0	96568005	A	G
8	BTA-82272-NO-RS	0	96594716	A	G
8	BTB-01877956	0	96618737	C	A
8	ARS-BFGL-NGS-20168	0	96644230	0	C
8	HAPMAP47520-BTA-117879	0	96712245	G	A
8	BTB-01729666	0	96743576	A	G
8	HAPMAP50244-BTA-116790	0	96780259	A	G
8	HAPMAP51091-BTA-92938	0	96839903	G	A
8	BTB-01771776	0	96878869	C	A
8	ARS-BFGL-NGS-42623	0	96907369	G	A
8	BTB-01435179	0	96991143	A	G
8	HAPMAP33502-BTA-153027	0	97132412	0	G
8	BTB-01067452	0	97171228	G	A
8	ARS-BFGL-NGS-22109	0	97202686	A	G
8	ARS-BFGL-NGS-28141	0	97241486	G	A
8	HAPMAP53171-RS29012580	0	97338128	G	A
8	BTB-01067406	0	97382310	G	A
8	BTB-01067364	0	97411529	G	A
8	BTA-102613-NO-RS	0	97464237	A	G
8	HAPMAP48991-BTA-102596	0	97543154	A	G
8	HAPMAP35095-BES4_CONTIG483_787	0	97684074	G	A
8	ARS-BFGL-NGS-23360	0	97717526	A	G
8	BTB-01066770	0	97834727	A	C
8	HAPMAP61015-RS29013523	0	97865326	A	C
8	HAPMAP27367-BTA-102584	0	97916681	0	A
8	BTB-01066874	0	97943027	G	A
8	ARS-BFGL-NGS-101099	0	97989837	G	A
8	BTB-01066700	0	98056575	A	C
8	HAPMAP26439-BTA-153023	0	98097345	A	G
8	ARS-BFGL-NGS-22934	0	98145586	0	C
8	ARS-BFGL-NGS-97584	0	98175894	A	G
8	HAPMAP40882-BTA-109620	0	98207923	A	G
8	HAPMAP42398-BTA-101913	0	98299383	A	G
8	ARS-BFGL-NGS-57927	0	98341700	A	G
8	HAPMAP40865-BTA-100699	0	98447210	A	G
8	ARS-BFGL-NGS-101669	0	98470411	A	C
8	ARS-BFGL-NGS-101347	0	98510383	G	A
8	ARS-BFGL-NGS-53616	0	98532984	C	A
8	ARS-BFGL-NGS-64370	0	98555826	0	G
8	BTA-100692-NO-RS	0	98654460	A	C
8	HAPMAP26624-BTA-100690	0	98702541	G	A
8	ARS-BFGL-NGS-24293	0	98746331	G	A
8	ARS-BFGL-NGS-38798	0	98834539	0	C
8	HAPMAP38716-BTA-100681	0	98861495	A	C
8	ARS-BFGL-NGS-17358	0	98881581	A	G
8	ARS-BFGL-NGS-31066	0	99011307	G	A
8	HAPMAP49504-BTA-16110	0	99051520	G	A
8	HAPMAP24689-BTA-154983	0	99104349	0	A
8	BTA-108253-NO-RS	0	99138604	A	G
8	ARS-BFGL-NGS-24280	0	99176833	G	A
8	ARS-BFGL-NGS-105709	0	99331337	A	G
8	BTB-00371540	0	99458916	A	G
8	ARS-BFGL-NGS-62892	0	99484529	C	A
8	BTB-00371641	0	99527627	A	G
8	HAPMAP55431-RS29009604	0	99785679	G	A
8	HAPMAP50182-BTA-100796	0	99804172	G	A
8	HAPMAP48987-BTA-100795	0	99848718	A	G
8	BTB-01525081	0	99874540	G	A
8	BTB-01210282	0	99937935	A	G
8	HAPMAP58894-RS29013940	0	99957737	G	A
8	HAPMAP48607-BTA-110989	0	100031298	G	A
8	BTB-01210331	0	100061670	G	A
8	ARS-BFGL-NGS-15884	0	100109540	G	A
8	HAPMAP42807-BTA-110986	0	100173145	G	A
8	ARS-BFGL-NGS-82245	0	100212498	A	C
8	ARS-BFGL-NGS-38116	0	100308341	A	G
8	ARS-BFGL-NGS-3899	0	100379874	A	G
8	BTA-108157-NO-RS	0	100418054	A	G
8	BTB-01192786	0	100510939	G	A
8	ARS-BFGL-NGS-79358	0	100537840	G	A
8	ARS-BFGL-NGS-22161	0	100630361	0	C
8	ARS-BFGL-NGS-34028	0	100873051	A	G
8	BTA-85728-NO-RS	0	100901113	G	A
8	BTB-01377659	0	100932178	A	G
8	HAPMAP58471-RS29026091	0	100967241	A	G
8	ARS-BFGL-NGS-3119	0	101012371	A	G
8	ARS-BFGL-NGS-64084	0	101135756	G	A
8	ARS-BFGL-NGS-99031	0	101251865	C	A
8	ARS-BFGL-NGS-28597	0	101272702	A	G
8	ARS-BFGL-NGS-40847	0	101372832	A	G
8	BTB-00370321	0	101446930	A	G
8	ARS-BFGL-NGS-15712	0	101498454	G	A
8	BTB-00371041	0	101574067	C	A
8	BTA-82556-NO-RS	0	101616095	A	G
8	BTA-107369-NO-RS	0	101683774	G	A
8	BTB-01805349	0	101743895	G	A
8	HAPMAP32985-BTA-123025	0	101875559	0	G
8	HAPMAP27265-BTA-82575	0	101931438	0	A
8	HAPMAP32826-BTA-146153	0	101965924	A	G
8	ARS-BFGL-NGS-50962	0	102036518	A	T
8	ARS-BFGL-NGS-4083	0	102067882	0	C
8	HAPMAP30835-BTA-146159	0	102104126	G	A
8	BTB-00371934	0	102150739	A	G
8	ARS-BFGL-NGS-107795	0	102179525	A	G
8	BTB-00372041	0	102270686	A	G
8	HAPMAP39872-BTA-82611	0	102312465	A	C
8	HAPMAP39782-BTA-82614	0	102337690	A	C
8	BTB-00372235	0	102361784	G	A
8	HAPMAP25568-BTA-146162	0	102389730	0	G
8	ARS-BFGL-NGS-109270	0	102410847	A	G
8	ARS-BFGL-NGS-8523	0	102451836	0	A
8	BTB-02000674	0	102484992	C	A
8	ARS-BFGL-NGS-108915	0	102530898	A	G
8	BTA-82622-NO-RS	0	102608032	C	A
8	ARS-BFGL-NGS-93539	0	102664941	A	G
8	ARS-BFGL-NGS-62681	0	102728532	A	G
8	HAPMAP31443-BTA-146174	0	102751575	A	G
8	BTB-00372642	0	102776706	G	A
8	HAPMAP51679-BTA-108591	0	102831948	A	G
8	BTB-01624308	0	102858846	A	G
8	BTB-01624352	0	102891951	G	A
8	BTB-00370956	0	102920161	A	G
8	BTA-82554-NO-RS	0	102951187	A	C
8	ARS-BFGL-NGS-33279	0	102992133	A	G
8	HAPMAP36253-SCAFFOLD35099_9605	0	103083474	A	G
8	BTA-82640-NO-RS	0	103109649	G	A
8	HAPMAP55441-RS29010990	0	103137122	A	G
8	ARS-BFGL-NGS-40447	0	103188091	A	G
8	HAPMAP40823-BTA-86437	0	103221633	A	G
8	ARS-BFGL-NGS-103223	0	103278121	G	A
8	BTA-86433-NO-RS	0	103305018	G	A
8	HAPMAP41664-BTA-86429	0	103352395	G	A
8	HAPMAP38860-BTA-86439	0	103406058	C	A
8	HAPMAP59067-RS29016547	0	103484427	G	A
8	HAPMAP32842-BTA-151355	0	103526477	A	G
8	BTB-01491979	0	103555540	G	A
8	HAPMAP42019-BTA-97664	0	103650209	A	G
8	ARS-BFGL-NGS-24915	0	103679033	A	G
8	HAPMAP46882-BTA-82641	0	103724440	A	G
8	HAPMAP39689-BTA-82645	0	103766102	A	C
8	ARS-BFGL-NGS-42404	0	103941108	A	G
8	BTA-82403-NO-RS	0	104011184	G	A
8	BTB-00370058	0	104056597	G	A
8	ARS-BFGL-NGS-68701	0	104113318	0	A
8	UA-IFASA-6154	0	104158107	G	A
8	HAPMAP40625-BTA-06412	0	104220117	A	G
8	HAPMAP43119-BTA-07287	0	104273040	G	A
8	ARS-BFGL-NGS-103332	0	104340545	A	G
8	HAPMAP57802-RS29009571	0	104383991	A	G
8	ARS-BFGL-NGS-8210	0	104447481	0	C
8	ARS-BFGL-NGS-62416	0	104484489	A	G
8	BTB-00369009	0	104572171	A	G
8	ARS-BFGL-NGS-79979	0	104599805	G	A
8	ARS-BFGL-NGS-107776	0	104621424	C	G
8	HAPMAP42693-BTA-82654	0	104701604	A	G
8	HAPMAP39690-BTA-82650	0	104829510	A	C
8	BTA-82649-NO-RS	0	104862806	C	A
8	ARS-BFGL-NGS-17671	0	104884378	A	G
8	ARS-BFGL-NGS-96951	0	105033919	A	G
8	ARS-BFGL-NGS-64795	0	105124888	G	A
8	ARS-BFGL-NGS-60508	0	105145819	0	G
8	ARS-BFGL-NGS-2393	0	105195851	C	A
8	HAPMAP35194-BES2_CONTIG467_106	0	105244069	G	A
8	ARS-BFGL-NGS-9663	0	105264098	0	G
8	ARS-BFGL-NGS-25966	0	105310237	G	A
8	ARS-BFGL-NGS-89931	0	105410664	0	C
8	ARS-BFGL-NGS-17751	0	105486423	0	C
8	BTA-82010-NO-RS	0	105566761	T	A
8	HAPMAP38701-BTA-82008	0	105596681	A	C
8	ARS-BFGL-NGS-63961	0	105683974	A	G
8	BTB-01401013	0	105695288	A	G
8	ARS-BFGL-NGS-60416	0	105760927	A	G
8	ARS-BFGL-NGS-2653	0	105846031	G	A
8	BTB-00361288	0	105873760	A	G
8	BTB-01953376	0	105937356	C	G
8	BTB-01972512	0	105946838	A	G
8	ARS-BFGL-NGS-18052	0	105970153	G	A
8	BTB-00373508	0	105999334	A	G
8	ARS-BFGL-NGS-100395	0	106024730	G	A
8	HAPMAP48639-BTA-119287	0	106044814	G	A
8	ARS-USMARC-PARENT-DQ674265-RS2	0	106174871	G	A
8	HAPMAP36391-SCAFFOLD165033_110	0	106174871	A	G
8	ARS-BFGL-NGS-37570	0	106196262	G	C
8	ARS-BFGL-NGS-108107	0	106245419	A	C
8	ARS-BFGL-NGS-39754	0	106264025	C	G
8	BTB-01257450	0	106291686	G	A
8	HAPMAP48243-BTA-19814	0	106349950	G	A
8	HAPMAP52716-RS29022784	0	106393609	A	C
8	ARS-BFGL-NGS-92736	0	106480778	G	A
8	ARS-BFGL-NGS-69431	0	106577108	A	G
8	BTB-01115612	0	106611663	G	A
8	HAPMAP27876-BTA-147931	0	106648392	A	G
8	BTB-01115580	0	106678923	C	A
8	BTB-01115535	0	106719449	A	G
8	BTB-01115500	0	106747092	G	A
8	HAPMAP48509-BTA-88121	0	106784491	G	A
8	BTA-88113-NO-RS	0	106854431	A	G
8	HAPMAP41996-BTA-88124	0	106914734	G	A
8	HAPMAP25843-BTA-146186	0	107107709	0	A
8	BTA-07702-NO-RS	0	107147441	A	C
8	BTB-00374060	0	107180392	A	G
8	ARS-BFGL-NGS-65263	0	107243184	C	A
8	ARS-BFGL-NGS-77930	0	107272311	C	A
8	BTA-82720-NO-RS	0	107299198	A	G
8	ARS-BFGL-NGS-28062	0	107324529	A	G
8	ARS-BFGL-NGS-10881	0	107411042	0	A
8	ARS-BFGL-NGS-96026	0	107446564	A	G
8	ARS-BFGL-NGS-17660	0	107467920	0	A
8	ARS-BFGL-NGS-100774	0	107489681	A	T
8	HAPMAP53668-RS29025196	0	107586918	G	A
8	BTA-82677-NO-RS	0	107623390	G	A
8	ARS-BFGL-NGS-76693	0	107658181	A	G
8	ARS-BFGL-NGS-19963	0	107707691	G	A
8	ARS-BFGL-NGS-12138	0	107756015	A	G
8	HAPMAP40677-BTA-121871	0	107821440	G	A
8	HAPMAP54001-RS29018510	0	107853193	A	G
8	ARS-BFGL-NGS-84974	0	107880717	0	G
8	ARS-BFGL-NGS-89781	0	107908278	A	G
8	ARS-BFGL-NGS-20859	0	107982568	A	C
8	ARS-BFGL-NGS-42756	0	108055243	G	A
8	BTA-82736-NO-RS	0	108219813	G	A
8	ARS-BFGL-NGS-64593	0	108257394	A	G
8	HAPMAP50793-BTA-82756	0	108288140	G	A
8	ARS-BFGL-NGS-99489	0	108343690	A	G
8	ARS-BFGL-NGS-55718	0	108392162	A	C
8	BTA-82766-NO-RS	0	108437689	A	C
8	ARS-BFGL-NGS-43085	0	108492195	0	G
8	ARS-BFGL-NGS-92182	0	108524455	A	C
8	ARS-BFGL-NGS-69187	0	108556349	A	G
8	HAPMAP47869-BTA-121872	0	108611005	A	G
8	BTA-82770-NO-RS	0	108652993	G	A
8	BTB-01859180	0	108702754	C	A
8	BTA-82769-NO-RS	0	108732464	A	G
8	BTB-01944037	0	108772548	G	A
8	ARS-BFGL-NGS-3371	0	108819340	G	A
8	BTB-00375253	0	108845583	G	A
8	ARS-BFGL-NGS-31455	0	108868929	A	G
8	ARS-BFGL-NGS-18110	0	108914749	0	A
8	ARS-BFGL-NGS-18271	0	108935730	A	C
8	BTA-82786-NO-RS	0	108976660	C	A
8	HAPMAP59395-RS29023511	0	109059409	G	A
8	HAPMAP57174-RS29021038	0	109112032	G	A
8	BTB-00374945	0	109159075	A	C
8	HAPMAP44144-BTA-82780	0	109218761	G	A
8	ARS-BFGL-NGS-884	0	109255788	G	A
8	HAPMAP49333-BTA-82773	0	109321402	G	A
8	BTB-00374752	0	109347548	C	A
8	BTB-01515859	0	109469302	A	G
8	BTB-01515843	0	109514971	A	C
8	BTB-01515798	0	109555661	G	A
8	HAPMAP33998-BES10_CONTIG543_92	0	109651024	A	T
8	ARS-BFGL-NGS-90246	0	109679615	A	G
8	ARS-BFGL-NGS-75800	0	109704376	G	A
8	BTA-100899-NO-RS	0	109737722	A	G
8	ARS-BFGL-NGS-63309	0	109815182	G	A
8	HAPMAP43068-BTA-82789	0	109836761	G	A
8	BTB-00431649	0	110015684	A	G
8	BTB-00431734	0	110042671	A	G
8	HAPMAP52007-BTA-82795	0	110235373	G	A
8	ARS-BFGL-NGS-44670	0	110307120	C	G
8	HAPMAP55307-RS29018745	0	110374988	G	A
8	HAPMAP48909-BTA-82799	0	110420651	G	A
8	ARS-BFGL-NGS-31147	0	110455623	A	G
8	BTB-00375542	0	110543983	A	G
8	ARS-BFGL-NGS-2204	0	110571862	G	A
8	ARS-BFGL-NGS-17233	0	110602353	G	A
8	ARS-BFGL-NGS-101455	0	110650592	G	A
8	ARS-BFGL-NGS-33591	0	110815784	A	G
8	HAPMAP49395-BTA-98771	0	110899315	A	G
8	HAPMAP28864-BTA-151784	0	110921940	C	G
8	BTA-82818-NO-RS	0	110956734	A	C
8	BTB-00375838	0	111010460	A	G
8	BTA-82821-NO-RS	0	111056281	A	C
8	BTB-00375869	0	111089966	G	A
8	BTA-82825-NO-RS	0	111121260	A	T
8	ARS-BFGL-NGS-101011	0	111180295	G	A
8	ARS-BFGL-NGS-22801	0	111200914	A	C
8	BTB-01638020	0	111344953	A	C
8	HAPMAP47110-BTA-82837	0	111399634	A	G
8	HAPMAP33843-BES9_CONTIG546_255	0	111468003	G	A
8	BTA-98843-NO-RS	0	111668506	A	G
8	ARS-BFGL-NGS-107898	0	111691426	G	A
8	ARS-BFGL-NGS-92824	0	111713971	G	A
8	HAPMAP45328-BTA-98830	0	111768601	G	C
8	ARS-BFGL-NGS-7798	0	111830097	G	A
8	ARS-BFGL-NGS-13369	0	111878365	G	A
8	ARS-BFGL-NGS-6565	0	111909496	A	G
8	BTB-00376866	0	111945098	G	A
8	HAPMAP35605-SCAFFOLD5002_20230	0	111977376	C	G
8	ARS-BFGL-NGS-102229	0	112020602	G	A
8	ARS-BFGL-NGS-29109	0	112040729	A	G
8	BTB-00376552	0	112086855	A	C
8	ARS-BFGL-NGS-45440	0	112126203	T	A
8	ARS-BFGL-NGS-206	0	112166568	A	G
8	BTA-82851-NO-RS	0	112287843	A	G
8	ARS-BFGL-NGS-14249	0	112323763	A	G
8	ARS-BFGL-NGS-97053	0	112345659	G	A
8	BTB-01429089	0	112379137	A	G
8	ARS-BFGL-NGS-16840	0	112412271	A	G
8	HAPMAP53326-RS29023047	0	112460587	A	G
8	BTB-01334410	0	112486692	A	G
8	UA-IFASA-3715	0	112547090	A	G
8	BTB-01429039	0	112571608	A	G
8	ARS-BFGL-NGS-22787	0	112613501	A	G
8	ARS-BFGL-NGS-97302	0	112673132	C	A
8	HAPMAP49932-BTA-24870	0	112720092	A	G
8	BTB-01377157	0	112758017	A	G
8	ARS-BFGL-NGS-32919	0	112797372	G	A
8	ARS-BFGL-NGS-25780	0	112941305	A	G
8	ARS-BFGL-NGS-102553	0	112966306	A	G
8	ARS-BFGL-NGS-107896	0	113012644	A	C
8	HAPMAP40500-BTA-15603	0	113090731	A	G
8	ARS-BFGL-NGS-39759	0	113118348	C	A
8	ARS-BFGL-NGS-106379	0	113159018	G	A
8	ARS-BFGL-NGS-62571	0	113190754	A	G
8	ARS-BFGL-NGS-89567	0	113227939	A	C
8	ARS-BFGL-NGS-63329	0	113252230	A	G
8	ARS-BFGL-NGS-104059	0	113301368	C	A
8	ARS-BFGL-NGS-26013	0	113320764	G	A
8	BTB-00377449	0	113367096	A	G
9	UA-IFASA-7981	0	70012	G	A
9	ARS-BFGL-NGS-4329	0	190903	0	A
9	ARS-BFGL-NGS-32382	0	594116	C	A
9	BTB-00377605	0	640228	A	G
9	HAPMAP44660-BTA-85304	0	705560	G	A
9	BTB-00377669	0	728696	G	A
9	ARS-BFGL-NGS-49213	0	764836	C	G
9	ARS-BFGL-NGS-79944	0	821062	C	A
9	HAPMAP38580-BTA-122605	0	918988	A	C
9	BTB-01126890	0	957832	A	G
9	BTA-03165-RS29010931	0	1004333	G	A
9	ARS-BFGL-NGS-38322	0	1036868	A	G
9	BTB-01126874	0	1064239	A	C
9	BTA-89333-NO-RS	0	1214169	G	C
9	HAPMAP41734-BTA-103209	0	1333028	G	A
9	BTA-103211-NO-RS	0	1363468	G	A
9	BTB-00478134	0	1402494	A	G
9	BTB-00478151	0	1453099	A	G
9	BTB-01126763	0	1488019	A	G
9	BTB-01957421	0	1567053	C	G
9	BTB-01957423	0	1587562	A	G
9	BTB-00378165	0	1658328	G	A
9	BTB-00378023	0	1689855	A	C
9	BTA-85135-NO-RS	0	1814610	C	A
9	BTB-00377933	0	1838505	A	G
9	ARS-BFGL-NGS-104763	0	1859781	A	G
9	BTA-118469-NO-RS	0	1888132	A	G
9	BTB-01752812	0	1926314	G	A
9	BTB-02036754	0	1952163	G	A
9	ARS-BFGL-NGS-91989	0	1991632	G	A
9	BTB-00377690	0	2074569	G	A
9	BTB-02072771	0	2095979	A	G
9	BTB-01837292	0	2146085	A	G
9	BTB-01374567	0	2284075	A	G
9	BTB-01374425	0	2355048	A	G
9	BTB-01385425	0	2434402	C	A
9	BTB-01385449	0	2462431	A	G
9	BTB-01385470	0	2485956	A	G
9	BTA-93433-NO-RS	0	2581115	A	G
9	HAPMAP38946-BTA-23689	0	2637837	C	A
9	ARS-BFGL-NGS-104062	0	2677236	A	C
9	UA-IFASA-5710	0	2728202	G	A
9	BTB-01573029	0	2763068	G	A
9	BTB-00378604	0	2867786	A	C
9	ARS-BFGL-NGS-47633	0	2911150	A	T
9	ARS-BFGL-NGS-29404	0	2934964	A	G
9	BTB-00378581	0	2981577	C	A
9	BTB-00378544	0	3029814	C	A
9	BTB-00378513	0	3056102	A	C
9	ARS-BFGL-NGS-22429	0	3158770	G	A
9	HAPMAP36664-SCAFFOLD50340_7682	0	3209712	G	A
9	BTB-01965152	0	3309548	0	A
9	ARS-BFGL-NGS-8193	0	3495320	A	G
9	ARS-BFGL-NGS-84617	0	3524770	G	A
9	ARS-BFGL-NGS-26056	0	3651455	A	G
9	HAPMAP33371-BTA-147485	0	3764510	G	A
9	BTA-86675-NO-RS	0	3971122	G	A
9	BTA-18499-NO-RS	0	4000045	G	A
9	BTA-18498-NO-RS	0	4050528	A	G
9	BTB-02033050	0	4075960	A	G
9	HAPMAP49335-BTA-83363	0	4199056	A	G
9	HAPMAP32419-BTA-83359	0	4210428	G	A
9	ARS-BFGL-NGS-20003	0	4305338	C	A
9	BTB-01508741	0	4339749	0	G
9	HAPMAP48549-BTA-99373	0	4386831	G	A
9	BTB-01487164	0	4476378	G	A
9	BTB-01487290	0	4547993	G	A
9	ARS-BFGL-NGS-74232	0	4693848	A	C
9	BTB-01991280	0	4749770	A	G
9	BTB-01696077	0	4790893	A	G
9	BTB-01696182	0	4838073	G	A
9	BTB-00379161	0	5021874	G	A
9	BTB-00379127	0	5045079	A	C
9	BTB-00379107	0	5057159	A	G
9	BTB-00379074	0	5079903	G	C
9	BTA-83549-NO-RS	0	5188669	G	A
9	BTA-07262-RS29026928	0	5228930	C	G
9	BTB-01504055	0	5288398	A	C
9	BTB-01504012	0	5310520	A	G
9	HAPMAP26163-BTA-151864	0	5334828	A	G
9	HAPMAP27763-BTA-151852	0	5394763	A	G
9	BTB-01800430	0	5632136	C	A
9	BTB-01800374	0	5653994	A	G
9	ARS-BFGL-NGS-102706	0	5747133	A	G
9	BTB-01517183	0	5901981	A	G
9	ARS-BFGL-NGS-105604	0	5981648	G	A
9	HAPMAP51352-BTA-92496	0	6061022	A	G
9	BTB-01427837	0	6110712	A	T
9	HAPMAP51346-BTA-89239	0	6237818	G	A
9	BTB-01405916	0	6262126	A	G
9	ARS-BFGL-NGS-101319	0	6299106	A	G
9	ARS-BFGL-NGS-35259	0	6336040	A	C
9	ARS-BFGL-NGS-28614	0	6367757	A	G
9	ARS-BFGL-NGS-49079	0	6574398	G	C
9	HAPMAP55055-RS29018260	0	6845938	A	G
9	HAPMAP38446-BTA-91621	0	6877256	A	C
9	ARS-BFGL-NGS-35242	0	6905376	G	A
9	ARS-BFGL-NGS-57259	0	6933291	A	G
9	ARS-BFGL-NGS-104096	0	7010227	C	A
9	ARS-BFGL-NGS-28415	0	7241264	G	A
9	ARS-BFGL-NGS-40446	0	7602607	A	G
9	ARS-BFGL-NGS-29759	0	7645969	A	G
9	ARS-BFGL-NGS-45135	0	7745901	C	G
9	ARS-BFGL-NGS-19735	0	7992599	C	A
9	ARS-BFGL-NGS-87203	0	8161026	A	G
9	ARS-BFGL-NGS-26037	0	8189195	A	G
9	HAPMAP51197-BTA-25294	0	8245432	G	A
9	HAPMAP38146-BTA-25285	0	8329551	C	A
9	BTA-83714-NO-RS	0	8355654	C	A
9	HAPMAP43790-BTA-121886	0	8425284	G	A
9	ARS-BFGL-NGS-1203	0	8445313	C	A
9	ARS-BFGL-NGS-2084	0	8466913	G	A
9	HAPMAP11707-BTA-83854	0	8668733	A	G
9	ARS-BFGL-NGS-106714	0	8720608	A	G
9	BTA-83934-NO-RS	0	8744696	G	A
9	ARS-BFGL-NGS-26285	0	8858542	A	G
9	BTA-83978-NO-RS	0	8906316	A	C
9	ARS-BFGL-NGS-72307	0	8933985	A	G
9	ARS-BFGL-NGS-101470	0	9138707	0	A
9	ARS-BFGL-NGS-68897	0	9160630	0	A
9	HAPMAP38916-BTA-84073	0	9372653	C	A
9	UA-IFASA-2626	0	9396200	G	A
9	ARS-BFGL-NGS-77146	0	9428460	A	C
9	ARS-BFGL-NGS-100620	0	9517646	A	G
9	HAPMAP27457-BTA-159047	0	9709261	0	G
9	ARS-BFGL-NGS-85616	0	9815418	G	A
9	ARS-BFGL-NGS-5339	0	9863084	G	A
9	HAPMAP41153-BTA-110528	0	10134275	A	G
9	ARS-BFGL-NGS-15799	0	10180171	A	C
9	ARS-BFGL-NGS-57285	0	10343145	A	G
9	ARS-BFGL-NGS-37889	0	10370879	T	A
9	ARS-BFGL-NGS-64801	0	10416250	G	A
9	ARS-BFGL-NGS-93995	0	10453697	G	A
9	BTA-83229-NO-RS	0	10569900	G	A
9	HAPMAP36170-SCAFFOLD200128_327	0	10765698	G	A
9	ARS-BFGL-NGS-10202	0	10838261	G	A
9	HAPMAP38633-BTA-83140	0	10858927	A	C
9	BTA-03986-RS29011742	0	11008498	0	G
9	BTA-28590-NO-RS	0	11178996	A	G
9	ARS-BFGL-NGS-14697	0	11263819	A	G
9	BTA-28596-NO-RS	0	11288423	G	A
9	ARS-BFGL-NGS-16023	0	11390953	G	A
9	ARS-BFGL-NGS-41105	0	11574469	0	A
9	BTA-93295-NO-RS	0	11698024	A	C
9	ARS-BFGL-NGS-26204	0	11733281	A	G
9	BTB-01438072	0	11782032	0	G
9	BTB-01438088	0	11867269	0	G
9	ARS-BFGL-NGS-5070	0	11890046	G	A
9	HAPMAP49802-BTA-93290	0	11937392	G	A
9	BTB-01181673	0	11972126	A	G
9	HAPMAP58210-RS29015574	0	12042726	A	G
9	BTA-105963-NO-RS	0	12064517	A	G
9	BTB-00379889	0	12112722	G	A
9	BTA-84589-NO-RS	0	12155305	A	G
9	ARS-BFGL-NGS-35917	0	12183945	0	A
9	ARS-BFGL-NGS-57235	0	12234440	G	A
9	HAPMAP27414-BTA-146260	0	12317031	A	G
9	HAPMAP48495-BTA-84685	0	12435776	A	G
9	HAPMAP60175-RS29026961	0	12551343	G	A
9	BTA-84773-NO-RS	0	12632125	A	G
9	ARS-BFGL-NGS-59162	0	12707144	A	G
9	HAPMAP44300-BTA-84850	0	12763747	A	G
9	ARS-BFGL-NGS-86047	0	12785965	A	G
9	ARS-BFGL-NGS-35837	0	12837033	0	A
9	ARS-BFGL-NGS-24145	0	12860193	0	G
9	ARS-BFGL-NGS-42000	0	13050004	0	A
9	ARS-BFGL-NGS-82987	0	13141454	A	C
9	ARS-BFGL-NGS-101844	0	13292880	A	C
9	ARS-BFGL-NGS-10298	0	13418475	A	G
9	ARS-BFGL-NGS-35138	0	13502951	G	A
9	ARS-BFGL-NGS-80422	0	13630638	C	A
9	BTB-01365165	0	13660340	0	G
9	ARS-BFGL-NGS-35903	0	13696777	0	C
9	BTB-01365157	0	13764034	G	A
9	ARS-BFGL-NGS-73513	0	13806650	G	A
9	ARS-BFGL-NGS-31200	0	13835430	C	G
9	HAPMAP33607-BTA-163620	0	13886215	A	G
9	BTA-115251-NO-RS	0	13945212	G	A
9	ARS-BFGL-NGS-21226	0	13966255	G	A
9	ARS-BFGL-NGS-24708	0	14008759	0	G
9	BTB-01644216	0	14056685	0	G
9	ARS-BFGL-NGS-72820	0	14091890	A	G
9	BTB-01233331	0	14132257	A	T
9	BTB-01233147	0	14194506	A	G
9	BTA-115781-NO-RS	0	14249791	A	G
9	BTB-01715634	0	14308744	A	G
9	HAPMAP33826-BES2_CONTIG266_111	0	14340570	C	G
9	ARS-BFGL-NGS-17755	0	14363128	A	G
9	ARS-BFGL-NGS-14740	0	14436985	A	G
9	BTB-01653669	0	14489468	A	C
9	BTA-87129-NO-RS	0	14513289	T	A
9	BTA-86284-NO-RS	0	14535706	A	C
9	BTB-01756385	0	14642429	G	A
9	BTB-01756422	0	14683379	G	A
9	BTB-00381928	0	14767890	A	G
9	BTA-85297-NO-RS	0	14794389	A	G
9	BTB-00381859	0	14817532	G	A
9	BTB-00381760	0	14880487	G	A
9	UA-IFASA-5793	0	14917436	G	A
9	BTB-00381706	0	14936316	G	A
9	BTA-85289-NO-RS	0	14961721	G	A
9	ARS-BFGL-NGS-74565	0	14989177	A	G
9	ARS-BFGL-NGS-42721	0	15029445	G	A
9	BTA-85266-NO-RS	0	15139261	A	G
9	BTA-85265-NO-RS	0	15164082	0	G
9	HAPMAP26727-BTA-153409	0	15197656	0	A
9	BTA-103750-NO-RS	0	15249126	A	T
9	ARS-BFGL-NGS-39643	0	15269197	C	A
9	HAPMAP27634-BTA-158717	0	15312685	G	A
9	ARS-BFGL-NGS-1357	0	15340558	A	G
9	ARS-BFGL-NGS-14739	0	15417248	A	G
9	BTB-01576268	0	15440446	G	A
9	HAPMAP54560-RS29009707	0	15465760	A	G
9	ARS-BFGL-NGS-64316	0	15591108	A	G
9	HAPMAP44930-BTA-109958	0	15640590	G	C
9	ARS-BFGL-NGS-105703	0	15672990	G	A
9	BTB-01643298	0	15704212	G	A
9	HAPMAP51326-BTA-85047	0	15737060	A	G
9	HAPMAP57341-RS29010513	0	15767136	A	G
9	BTB-00380322	0	15802561	A	G
9	BTB-00380334	0	15820879	G	A
9	BTA-85119-NO-RS	0	15903249	G	A
9	BTB-00380633	0	15966478	A	G
9	HAPMAP54831-RS29027235	0	15991964	A	G
9	BTB-00380751	0	16023448	G	A
9	BTB-00380899	0	16046958	G	A
9	ARS-BFGL-NGS-58241	0	16070824	C	A
9	BTB-01407863	0	16119778	A	G
9	BTB-01407900	0	16142291	A	G
9	BTA-91769-NO-RS	0	16177638	G	A
9	HAPMAP33482-BTA-138844	0	16191221	A	G
9	BTB-00932823	0	16201743	A	G
9	HAPMAP49346-BTA-85236	0	16231315	G	A
9	BTB-01407982	0	16280902	A	C
9	INRA-614	0	16414903	A	G
9	ARS-BFGL-NGS-13737	0	16564251	G	C
9	ARS-BFGL-NGS-70421	0	16573115	A	G
9	BTB-01632577	0	16613842	G	A
9	HAPMAP27449-BTA-157147	0	16685512	0	G
9	BTB-02052278	0	16768069	G	A
9	BTB-01874104	0	16801734	G	A
9	HAPMAP25309-BTA-153368	0	16834975	A	G
9	BTB-01556111	0	16861043	A	G
9	BTB-01556197	0	16892513	A	G
9	BTB-01612185	0	16931842	A	G
9	ARS-BFGL-NGS-95470	0	17068501	G	A
9	ARS-BFGL-NGS-106070	0	17142289	G	A
9	ARS-BFGL-NGS-46439	0	17242764	T	A
9	ARS-BFGL-NGS-15012	0	17298279	A	C
9	BTA-85259-NO-RS	0	17386067	G	A
9	ARS-BFGL-NGS-36670	0	17610541	C	G
9	HAPMAP50274-BTA-18417	0	17814688	G	A
9	HAPMAP46780-BTA-18414	0	17864398	G	A
9	HAPMAP44430-BTA-94402	0	17963354	G	A
9	BTA-115038-NO-RS	0	18008701	A	G
9	HAPMAP47187-BTA-115042	0	18046372	G	A
9	ARS-BFGL-NGS-101978	0	18123535	A	G
9	ARS-BFGL-NGS-45684	0	18291643	G	A
9	ARS-BFGL-NGS-78782	0	18327205	G	A
9	HAPMAP44304-BTA-87076	0	18372617	A	G
9	HAPMAP43410-BTA-94414	0	18423364	A	G
9	HAPMAP46542-BTA-94412	0	18790503	A	T
9	HAPMAP43732-BTA-94409	0	18830838	A	G
9	ARS-BFGL-NGS-104719	0	18955509	A	G
9	HAPMAP42110-BTA-122117	0	19005457	G	A
9	ARS-BFGL-NGS-1750	0	19269845	C	A
9	ARS-BFGL-NGS-15193	0	19436768	A	G
9	ARS-BFGL-NGS-20366	0	19499043	A	G
9	ARS-BFGL-NGS-26075	0	19578621	0	G
9	UA-IFASA-1686	0	19649248	A	G
9	BTA-115573-NO-RS	0	19702063	A	G
9	HAPMAP47550-BTA-25655	0	19774304	G	A
9	ARS-BFGL-NGS-9996	0	19798784	0	A
9	HAPMAP50840-BTA-99449	0	19876712	A	G
9	BTA-99448-NO-RS	0	19896087	G	A
9	ARS-BFGL-NGS-17690	0	19937462	A	G
9	ARS-BFGL-NGS-17991	0	20048411	0	A
9	ARS-BFGL-NGS-98828	0	20117983	A	G
9	ARS-BFGL-NGS-60161	0	20247290	G	A
9	ARS-BFGL-NGS-108555	0	20305087	A	G
9	HAPMAP25659-BTA-94623	0	20347622	G	A
9	BTA-85319-NO-RS	0	20356212	A	G
9	BTA-19490-NO-RS	0	20558713	A	G
9	HAPMAP43805-BTA-19491	0	20588432	A	G
9	HAPMAP31445-BTA-146290	0	20623338	0	G
9	BTB-00382415	0	20645676	A	G
9	HAPMAP25287-BTA-146291	0	20677673	G	A
9	BTB-01678771	0	20734430	A	G
9	HAPMAP27670-BTA-83067	0	20884113	A	G
9	BTB-01990582	0	20937396	A	G
9	BTB-01921442	0	20950546	A	G
9	BTB-01964666	0	21030751	G	A
9	ARS-BFGL-BAC-35400	0	21165167	G	A
9	BTB-01094964	0	21264060	G	A
9	BTB-01095008	0	21289328	A	G
9	BTA-20861-NO-RS	0	21339912	A	G
9	HAPMAP42868-BTA-20866	0	21420138	G	A
9	BTB-01095108	0	21457536	A	G
9	BTB-01095154	0	21490009	G	A
9	BTB-01095261	0	21601758	G	A
9	BTB-01714079	0	21652331	A	G
9	HAPMAP40657-BTA-115707	0	21698685	A	G
9	ARS-BFGL-NGS-5648	0	21780613	G	A
9	BTB-01985049	0	21827423	C	A
9	BTB-00384592	0	21869336	G	A
9	BTB-00384566	0	21915719	G	A
9	ARS-BFGL-NGS-39242	0	21956061	0	A
9	HAPMAP51501-BTA-83079	0	22059097	A	G
9	BTB-00384442	0	22096200	A	G
9	BTB-00384311	0	22158096	A	C
9	BTB-00384287	0	22179702	A	G
9	BTB-00382893	0	22223425	A	C
9	BTA-85339-NO-RS	0	22245381	0	C
9	HAPMAP43708-BTA-85337	0	22281170	A	G
9	HAPMAP44149-BTA-85336	0	22306417	A	G
9	BTA-85332-NO-RS	0	22334844	0	C
9	ARS-BFGL-NGS-55693	0	22367935	A	G
9	ARS-BFGL-NGS-14741	0	22396640	G	A
9	BTB-00383082	0	22434577	A	G
9	BTB-02006729	0	22567113	A	G
9	ARS-BFGL-NGS-24453	0	22608528	G	A
9	ARS-BFGL-NGS-22602	0	22652013	A	G
9	HAPMAP42728-BTA-92545	0	22706114	G	A
9	BTA-26794-NO-RS	0	22734454	0	C
9	BTB-01348232	0	22755204	G	A
9	BTA-26796-NO-RS	0	22816140	A	G
9	ARS-BFGL-NGS-104704	0	22843876	A	G
9	BTB-00383268	0	22864414	G	A
9	HAPMAP52337-RS29022325	0	22892355	A	C
9	BTB-00383200	0	22919235	G	A
9	HAPMAP39044-BTA-85348	0	22961361	C	A
9	BTA-85350-NO-RS	0	23037864	C	A
9	BTB-00383473	0	23069571	G	A
9	HAPMAP54302-RS29013643	0	23148211	G	A
9	BTA-85354-NO-RS	0	23185304	G	A
9	ARS-BFGL-NGS-55463	0	23224626	G	A
9	ARS-BFGL-NGS-74851	0	23322608	A	G
9	BTB-01689031	0	23470934	A	G
9	HAPMAP40261-BTA-113827	0	23517815	C	A
9	BTB-00383772	0	23538211	A	G
9	BTB-00383781	0	23563789	G	A
9	BTA-83045-NO-RS	0	23608920	G	A
9	ARS-BFGL-NGS-10167	0	23630089	G	A
9	ARS-BFGL-NGS-76440	0	23667082	G	A
9	ARS-BFGL-NGS-13711	0	23716063	A	G
9	BTB-01320781	0	23785037	C	G
9	HAPMAP34256-BES9_CONTIG132_328	0	23855406	A	G
9	HAPMAP60820-RS29014647	0	23907934	C	A
9	HAPMAP46562-BTA-28711	0	23944303	A	T
9	BTB-01362144	0	24046698	C	A
9	BTB-01362120	0	24079580	A	G
9	ARS-BFGL-NGS-69657	0	24183775	G	A
9	ARS-BFGL-NGS-4479	0	24272399	A	G
9	BTB-01072640	0	24369582	A	G
9	BTB-01072719	0	24423856	A	G
9	ARS-BFGL-NGS-31500	0	24447463	A	G
9	BTB-01072717	0	24495363	A	C
9	BTB-01072905	0	24573723	A	G
9	BTB-01072969	0	24623778	A	G
9	BTB-01072997	0	24667792	A	G
9	HAPMAP32656-BTA-26264	0	24726292	0	A
9	BTB-01073083	0	24782825	G	A
9	BTA-109647-NO-RS	0	24822459	0	A
9	BTB-01716039	0	24898875	0	A
9	BTB-00385217	0	24949214	A	G
9	BTB-00385381	0	24979356	A	G
9	HAPMAP59909-RS29013870	0	25034961	A	G
9	ARS-BFGL-NGS-27427	0	25060966	A	G
9	BTB-00384715	0	25277598	A	C
9	BTB-00384619	0	25302351	0	A
9	HAPMAP47111-BTA-83104	0	25359074	A	G
9	BTB-00385685	0	25408468	A	G
9	ARS-BFGL-NGS-70545	0	25431900	G	A
9	BTA-83107-NO-RS	0	25459892	G	A
9	BTB-00385823	0	25482899	A	C
9	HAPMAP39691-BTA-83109	0	25503367	A	C
9	HAPMAP50794-BTA-83112	0	25583572	A	G
9	UA-IFASA-6324	0	25649959	A	G
9	HAPMAP53101-RS29017323	0	25687858	A	G
9	BTA-83125-NO-RS	0	25707960	A	G
9	HAPMAP32079-BTA-146364	0	25755182	0	A
9	ARS-BFGL-NGS-83466	0	25793691	C	A
9	BTB-00386041	0	25852948	G	A
9	BTA-83128-NO-RS	0	25947840	A	G
9	BTA-100744-NO-RS	0	26009951	G	A
9	ARS-BFGL-NGS-21958	0	26089739	A	G
9	HAPMAP53373-RS29012689	0	26110323	A	G
9	ARS-BFGL-NGS-79982	0	26179360	A	C
9	BTA-83137-NO-RS	0	26228944	A	C
9	ARS-BFGL-NGS-91263	0	26262054	G	A
9	ARS-BFGL-NGS-65224	0	26295194	G	A
9	ARS-BFGL-NGS-65341	0	26331911	A	C
9	ARS-BFGL-NGS-9786	0	26559583	0	G
9	HAPMAP35889-SCAFFOLD32492_3890	0	26643027	A	G
9	ARS-BFGL-NGS-105440	0	26678862	C	A
9	BTA-83131-NO-RS	0	26760297	0	C
9	ARS-BFGL-NGS-32323	0	26785284	A	C
9	BTB-00386062	0	26817701	0	G
9	HAPMAP34403-BES10_CONTIG555_14	0	26847057	A	G
9	BTB-00386055	0	26881881	0	A
9	ARS-BFGL-NGS-37539	0	26959103	A	G
9	HAPMAP31053-BTA-111664	0	27017136	G	A
9	BTA-95805-NO-RS	0	27102339	C	A
9	BTB-01468350	0	27133410	0	C
9	BTA-95806-NO-RS	0	27272926	C	A
9	BTB-01468196	0	27308839	G	A
9	HAPMAP38570-BTA-112517	0	27356886	C	A
9	ARS-BFGL-NGS-44031	0	27450622	G	A
9	BTB-01319745	0	27487188	A	G
9	HAPMAP32811-BTA-140056	0	27616403	G	A
9	HAPMAP41922-BTA-63988	0	27684090	A	G
9	BTA-101467-NO-RS	0	27716491	G	A
9	BTB-01534273	0	27741354	G	A
9	ARS-BFGL-NGS-79864	0	27797201	G	A
9	BTB-01932422	0	27946591	A	G
9	BTB-01819195	0	27965979	G	A
9	ARS-BFGL-NGS-21973	0	27991255	A	G
9	BTB-01861211	0	28018172	A	G
9	BTB-01861226	0	28043836	A	G
9	BTB-01575668	0	28070840	A	G
9	BTB-01575618	0	28108927	G	A
9	ARS-BFGL-NGS-93119	0	28149131	G	A
9	HAPMAP50582-BTA-117173	0	28191512	G	A
9	BTB-01083056	0	28211917	G	A
9	ARS-BFGL-NGS-33303	0	28337856	A	G
9	ARS-BFGL-NGS-58796	0	28400169	A	G
9	HAPMAP26192-BTA-157960	0	28447812	A	G
9	HAPMAP39984-BTA-21408	0	28538817	C	A
9	BTA-17132-NO-RS	0	28562313	A	G
9	ARS-BFGL-NGS-103124	0	28617193	G	A
9	BTB-00386408	0	28662223	A	G
9	BTA-83158-NO-RS	0	28713127	A	G
9	HAPMAP27569-BTA-117153	0	28784218	0	A
9	DPI-30	0	28836299	A	C
9	ARS-BFGL-NGS-15823	0	28887462	A	G
9	HAPMAP23169-BTA-83176	0	28925858	C	A
9	BTB-01082488	0	28975512	A	G
9	BTB-00386854	0	29029183	G	A
9	BTB-00386956	0	29049570	C	G
9	BTB-01769497	0	29102160	A	G
9	BTB-00386978	0	29149576	G	A
9	BTB-00387033	0	29200566	A	G
9	BTB-00387060	0	29244257	A	G
9	BTB-00387068	0	29292408	A	C
9	HAPMAP48938-BTA-90472	0	29676954	A	G
9	BTA-90471-NO-RS	0	29698883	A	G
9	BTB-00387552	0	29755031	A	G
9	ARS-BFGL-NGS-26323	0	29782038	A	G
9	HAPMAP45223-BTA-86178	0	29852432	C	G
9	ARS-BFGL-NGS-102239	0	29886258	C	A
9	UA-IFASA-6188	0	29910981	G	A
9	BTB-01887882	0	29977009	G	A
9	BTB-01887905	0	30006014	A	G
9	ARS-BFGL-NGS-29053	0	30038063	0	A
9	HAPMAP58501-RS29017499	0	30134814	A	G
9	BTA-83186-NO-RS	0	30175954	C	A
9	HAPMAP24843-BTA-146394	0	30229901	A	G
9	BTA-90733-NO-RS	0	30263355	C	A
9	HAPMAP51503-BTA-83211	0	30398503	G	A
9	HAPMAP26969-BTA-146406	0	30452965	0	G
9	BTB-01209657	0	30576191	G	A
9	BTB-01708014	0	30638895	A	G
9	BTB-01746493	0	30713089	A	G
9	BTB-01444218	0	30764991	A	C
9	BTB-01444248	0	30790689	G	A
9	HAPMAP34230-BES4_CONTIG184_623	0	30879351	G	A
9	BTB-01444539	0	30966432	G	A
9	BTB-01614238	0	31001206	0	G
9	BTB-01768682	0	31116835	A	C
9	BTB-01685265	0	31294046	C	A
9	BTB-02047616	0	31394607	G	A
9	BTB-01218275	0	31457479	C	A
9	BTA-93491-NO-RS	0	31510537	A	G
9	BTB-01846303	0	31531815	A	G
9	BTA-112797-NO-RS	0	31644651	A	C
9	BTA-93494-NO-RS	0	31669195	A	G
9	BTA-93495-NO-RS	0	31702621	0	A
9	BTB-01218371	0	31726626	A	G
9	BTB-01218452	0	31782062	A	C
9	BTA-112805-NO-RS	0	31810537	A	G
9	BTB-01218518	0	31833368	A	C
9	BTB-01218539	0	31855749	A	G
9	BTB-01737039	0	32004342	A	C
9	BTB-01736853	0	32024612	A	G
9	ARS-BFGL-NGS-106238	0	32049723	G	A
9	BTB-01674882	0	32088660	A	G
9	BTB-01674973	0	32142930	C	A
9	BTB-01675002	0	32150229	A	C
9	BTB-01632102	0	32171013	G	A
9	HAPMAP38377-BTA-109065	0	32192120	A	C
9	BTB-01561444	0	32302157	0	C
9	ARS-BFGL-NGS-26381	0	32430302	G	C
9	BTB-00386288	0	32549297	G	A
9	BTB-01882599	0	32606924	G	A
9	BTA-83149-NO-RS	0	32659074	G	A
9	ARS-BFGL-NGS-79910	0	32695841	A	G
9	HAPMAP49089-BTA-23167	0	32795214	G	A
9	HAPMAP23593-BTA-146417	0	32840972	A	C
9	ARS-BFGL-NGS-89800	0	32924138	G	A
9	BTB-00387837	0	32989113	A	G
9	HAPMAP60427-RS29021315	0	33096287	C	A
9	BTA-83242-NO-RS	0	33139824	A	C
9	HAPMAP41367-BTA-83244	0	33163184	G	A
9	BTA-112863-NO-RS	0	33196236	G	A
9	UA-IFASA-814	0	33213808	C	A
9	BTA-112867-NO-RS	0	33237149	A	G
9	BTA-112869-NO-RS	0	33261837	G	A
9	ARS-BFGL-NGS-98615	0	33321976	A	G
9	BTB-00388602	0	33378478	A	G
9	BTB-00388616	0	33442358	A	G
9	HAPMAP48911-BTA-83268	0	33492363	G	A
9	HAPMAP50795-BTA-83271	0	33542049	G	A
9	BTA-83274-NO-RS	0	33618865	A	G
9	BTB-00384802	0	34050782	G	A
9	BTB-00384830	0	34076497	A	G
9	BTB-00384837	0	34106755	G	A
9	ARS-BFGL-NGS-27063	0	34176604	G	A
9	HAPMAP27597-BTA-146334	0	34199814	A	G
9	BTB-00388348	0	34261736	G	A
9	BTB-00388274	0	34286455	A	G
9	BTB-00388134	0	34317516	A	G
9	BTA-83227-NO-RS	0	34362359	C	A
9	BTB-00388186	0	34382967	G	A
9	BTB-00388155	0	34405240	A	G
9	BTB-00388242	0	34426533	A	C
9	BTB-00388235	0	34453477	A	G
9	BTB-00388112	0	34525153	A	C
9	HAPMAP32328-BTA-146424	0	34608723	0	A
9	HAPMAP25127-BTA-83222	0	34658951	A	G
9	ARS-BFGL-NGS-96784	0	34681064	G	A
9	ARS-BFGL-NGS-11834	0	34720455	G	A
9	BTB-00387942	0	34743324	A	G
9	BTA-18520-NO-RS	0	34765874	A	G
9	BTA-00871-RS29014022	0	34802818	A	G
9	ARS-BFGL-NGS-29334	0	34863282	0	A
9	BTB-00389036	0	34916015	A	C
9	BTB-00389059	0	34943071	A	G
9	BTB-00389092	0	35002290	G	A
9	BTB-00389124	0	35036949	A	G
9	BTA-83295-NO-RS	0	35083835	A	G
9	BTB-00389188	0	35109955	G	A
9	HAPMAP59178-RS29009651	0	35134706	G	A
9	HAPMAP49334-BTA-83296	0	35187993	G	A
9	HAPMAP42695-BTA-83298	0	35226942	G	A
9	BTB-00389315	0	35253091	A	G
9	BTB-01843749	0	35314238	A	G
9	BTB-01843757	0	35343932	G	A
9	HAPMAP44270-BTA-67318	0	35368035	G	A
9	BTB-00124923	0	35396173	G	A
9	BTB-00124963	0	35449575	A	G
9	BTB-01966120	0	35562515	A	G
9	BTB-00389746	0	35601778	A	G
9	BTB-00113934	0	35669753	G	A
9	ARS-BFGL-NGS-23960	0	35709745	0	C
9	ARS-BFGL-NGS-4290	0	35731967	C	A
9	HAPMAP33388-BTA-156375	0	35813806	0	G
9	BTB-02058916	0	35873605	A	G
9	BTB-02058917	0	35912328	A	G
9	HAPMAP49959-BTA-32153	0	36002535	A	G
9	BTB-00518033	0	36022671	G	A
9	BTB-01290891	0	36072452	A	C
9	ARS-BFGL-NGS-16462	0	36139480	G	A
9	BTA-06897-RS29021253	0	36238166	0	C
9	ARS-BFGL-NGS-36701	0	36440319	G	A
9	ARS-BFGL-NGS-109026	0	36578334	G	A
9	ARS-BFGL-NGS-10196	0	36608760	G	C
9	BTA-86557-NO-RS	0	36645234	A	C
9	ARS-BFGL-NGS-2259	0	36703840	G	A
9	BTA-21753-NO-RS	0	36790663	G	A
9	ARS-BFGL-NGS-4843	0	36855063	A	C
9	ARS-BFGL-NGS-22883	0	36960364	C	A
9	BTA-21733-NO-RS	0	37036717	C	A
9	ARS-BFGL-NGS-4766	0	37081624	G	A
9	HAPMAP23769-BTA-158201	0	37123701	0	A
9	BTB-01249509	0	37214585	A	C
9	ARS-BFGL-NGS-108289	0	37246169	A	G
9	BTB-01249515	0	37269912	G	A
9	HAPMAP42830-BTA-117799	0	37292945	A	G
9	ARS-BFGL-NGS-32807	0	37355623	G	A
9	HAPMAP27012-BTA-158203	0	37417133	0	A
9	BTB-01249963	0	37442535	A	G
9	BTB-01451908	0	37522992	A	G
9	BTB-01451870	0	37593586	A	G
9	BTB-01451850	0	37661779	G	A
9	HAPMAP49770-BTA-83294	0	37742092	A	G
9	ARS-BFGL-NGS-26544	0	37762582	0	G
9	BTB-00957662	0	37783320	A	G
9	BTA-62204-NO-RS	0	37806052	0	A
9	BTA-62198-NO-RS	0	37858250	C	A
9	BTB-00388729	0	37914265	G	A
9	HAPMAP60126-RS29022845	0	38015521	A	G
9	BTA-83278-NO-RS	0	38225853	A	G
9	ARS-BFGL-NGS-20610	0	38385371	G	A
9	BTA-114812-NO-RS	0	38433170	G	A
9	ARS-BFGL-NGS-32966	0	38456609	G	A
9	ARS-BFGL-NGS-63180	0	38575112	G	A
9	ARS-BFGL-NGS-43879	0	38632274	A	C
9	ARS-BFGL-NGS-56093	0	38732171	G	A
9	ARS-BFGL-NGS-58120	0	38769703	A	G
9	HAPMAP29482-BTA-146449	0	38804655	T	A
9	BTA-06997-RS29021351	0	38828043	C	G
9	ARS-BFGL-NGS-15308	0	38938171	A	G
9	HAPMAP48912-BTA-83311	0	38992847	A	G
9	ARS-BFGL-NGS-17236	0	39040657	G	A
9	BTA-83317-NO-RS	0	39068194	A	G
9	HAPMAP47527-BTA-121897	0	39099376	G	A
9	ARS-BFGL-NGS-78386	0	39142990	0	A
9	ARS-BFGL-NGS-27841	0	39166940	G	A
9	ARS-BFGL-NGS-27820	0	39249721	0	A
9	ARS-BFGL-NGS-44162	0	39626344	G	C
9	HAPMAP50122-BTA-83335	0	39688215	G	A
9	ARS-BFGL-NGS-75693	0	39779363	G	A
9	HAPMAP45687-BTA-83338	0	39816061	C	G
9	HAPMAP59361-RS29017977	0	40088647	A	G
9	BTA-83341-NO-RS	0	40116301	A	G
9	BTA-83342-NO-RS	0	40135009	G	A
9	ARS-BFGL-NGS-42246	0	40164227	G	A
9	ARS-BFGL-NGS-102349	0	40205144	A	G
9	ARS-BFGL-NGS-10254	0	40256749	G	A
9	ARS-BFGL-NGS-103721	0	40287003	A	G
9	BTA-83528-NO-RS	0	40336144	G	A
9	HAPMAP42860-BTA-17231	0	40400556	G	A
9	BTA-17229-NO-RS	0	40460754	G	A
9	HAPMAP27023-BTA-159777	0	40567657	G	A
9	BTA-17225-NO-RS	0	40588423	A	G
9	BTA-116260-NO-RS	0	40699712	A	G
9	HAPMAP39630-BTA-17235	0	40771968	A	C
9	BTA-17234-NO-RS	0	40813442	C	A
9	ARS-BFGL-NGS-29436	0	40891551	A	G
9	HAPMAP31815-BTA-156123	0	40920531	G	A
9	ARS-BFGL-NGS-72216	0	40979935	G	A
9	HAPMAP50250-BTA-118345	0	41036409	G	A
9	ARS-BFGL-NGS-13783	0	41072210	A	G
9	BTA-117313-NO-RS	0	41125489	A	G
9	UA-IFASA-7943	0	41176288	0	C
9	HAPMAP24391-BTA-83537	0	41252519	0	A
9	HAPMAP35705-SCAFFOLD135437_534	0	41542971	G	A
9	ARS-BFGL-NGS-96167	0	41774653	A	G
9	HAPMAP38574-BTA-118638	0	41989065	A	C
9	ARS-BFGL-NGS-82918	0	42009598	G	A
9	HAPMAP22667-BTA-118637	0	42126175	A	C
9	UA-IFASA-8241	0	42153923	G	A
9	HAPMAP34594-BES1_CONTIG678_134	0	42204475	A	G
9	ARS-BFGL-NGS-37643	0	42370768	A	G
9	HAPMAP44525-BTA-15474	0	42529450	G	A
9	HAPMAP51813-BTA-15470	0	42574267	G	A
9	BTA-88357-NO-RS	0	42650599	C	A
9	ARS-BFGL-NGS-21330	0	42706961	A	G
9	ARS-BFGL-NGS-55374	0	42792078	A	G
9	ARS-BFGL-NGS-37982	0	42819938	G	A
9	ARS-BFGL-NGS-52530	0	42849970	T	A
9	ARS-BFGL-NGS-103934	0	42875324	G	A
9	BTA-83566-NO-RS	0	42951879	G	A
9	HAPMAP50123-BTA-83561	0	43054017	G	A
9	ARS-BFGL-NGS-66207	0	43310722	A	G
9	HAPMAP47424-BTA-83548	0	43350391	A	G
9	ARS-BFGL-NGS-101758	0	43552186	G	A
9	HAPMAP39443-BTA-83543	0	43595237	C	A
9	BTA-101172-NO-RS	0	43616136	G	A
9	ARS-BFGL-NGS-59851	0	43747151	G	A
9	ARS-BFGL-NGS-170	0	43855787	A	G
9	ARS-BFGL-NGS-38561	0	43883136	A	G
9	HAPMAP49359-BTA-88301	0	43945908	G	A
9	ARS-BFGL-NGS-39444	0	43960964	A	C
9	ARS-BFGL-NGS-75844	0	44035529	A	C
9	HAPMAP57331-RS29009884	0	44075848	A	G
9	ARS-BFGL-NGS-31921	0	44323878	A	G
9	ARS-BFGL-NGS-25589	0	44489665	A	G
9	HAPMAP31797-BTA-151328	0	44552212	0	A
9	ARS-BFGL-NGS-8531	0	44713803	A	G
9	HAPMAP42799-BTA-109445	0	44775561	G	A
9	HAPMAP44189-BTA-109443	0	44815699	G	A
9	ARS-BFGL-NGS-77863	0	44872698	A	G
9	BTA-83636-NO-RS	0	44932317	C	G
9	BTA-10828-NO-RS	0	44951803	G	A
9	ARS-BFGL-NGS-61170	0	45121053	A	G
9	HAPMAP24598-BTA-83620	0	45197087	A	G
9	UA-IFASA-8966	0	45231268	A	G
9	HAPMAP39950-BTA-83616	0	45303296	A	C
9	BTA-93277-NO-RS	0	45420491	G	A
9	HAPMAP22744-BTA-137854	0	45488704	C	A
9	ARS-BFGL-NGS-75277	0	45529939	A	G
9	HAPMAP60871-RS29026560	0	45627516	A	C
9	BTA-83577-NO-RS	0	45699093	A	C
9	ARS-USMARC-PARENT-DQ846689-RS2	0	45729853	A	G
9	UA-IFASA-1922	0	45729853	A	G
9	HAPMAP50124-BTA-83568	0	45767377	A	G
9	ARS-BFGL-NGS-104543	0	45887929	A	G
9	ARS-BFGL-NGS-106536	0	46053683	A	G
9	HAPMAP35192-BES9_CONTIG552_114	0	46118697	G	A
9	ARS-BFGL-NGS-61751	0	46189708	0	G
9	ARS-BFGL-NGS-85944	0	46287560	A	G
9	HAPMAP24524-BTA-107865	0	46351157	G	A
9	BTA-83591-NO-RS	0	46433336	A	G
9	HAPMAP33674-BTA-156367	0	46531368	G	A
9	HAPMAP34923-BES9_CONTIG458_891	0	46583336	G	A
9	BTA-83605-NO-RS	0	46739973	A	G
9	HAPMAP43954-BTA-83607	0	46961905	A	G
9	BTA-22124-NO-RS	0	47208243	C	A
9	BTA-83642-NO-RS	0	47246008	A	G
9	ARS-BFGL-NGS-61224	0	47299900	A	G
9	HAPMAP40497-BTA-121906	0	47425511	G	A
9	HAPMAP41319-BTA-63990	0	47679438	G	A
9	ARS-BFGL-NGS-14611	0	47723533	C	A
9	HAPMAP43652-BTA-67521	0	48145429	A	G
9	HAPMAP50754-BTA-67505	0	48197342	A	G
9	BTA-67497-NO-RS	0	48295406	A	G
9	HAPMAP49702-BTA-67493	0	48394081	G	A
9	ARS-BFGL-NGS-27097	0	48722389	A	G
9	HAPMAP43369-BTA-83656	0	48821695	A	G
9	ARS-BFGL-NGS-219	0	48881374	A	G
9	BTB-00391421	0	48901956	A	C
9	BTB-00391496	0	48975316	A	C
9	BTB-00391519	0	48997819	G	A
9	BTB-00391548	0	49031626	A	C
9	BTB-01609048	0	49045410	A	G
9	HAPMAP58739-RS29021754	0	49099022	G	A
9	BTB-01739003	0	49314571	G	A
9	BTA-27524-NO-RS	0	49397702	A	C
9	BTB-01352573	0	49423844	T	A
9	HAPMAP41217-BTA-27517	0	49449716	A	G
9	BTB-01352726	0	49487154	G	A
9	BTA-01860-NO-RS	0	49521353	A	C
9	BTB-01352842	0	49556408	C	A
9	BTB-01392212	0	49649153	G	C
9	HAPMAP30840-BTA-147842	0	49678361	G	A
9	BTB-00391886	0	49742929	0	G
9	BTA-83662-NO-RS	0	49784088	A	G
9	BTB-00391944	0	49805232	A	G
9	BTA-87891-NO-RS	0	49865815	G	A
9	BTB-02006579	0	49899443	G	A
9	BTA-87887-NO-RS	0	49923312	A	G
9	HAPMAP51338-BTA-87881	0	49952332	G	A
9	BTA-87878-NO-RS	0	49974322	G	A
9	ARS-BFGL-NGS-51043	0	50027556	C	G
9	HAPMAP52880-SS46526560	0	50102947	A	G
9	ARS-BFGL-NGS-41171	0	50132049	A	C
9	BTB-01347067	0	50208711	G	A
9	BTB-01347039	0	50235638	G	A
9	BTB-01346962	0	50378425	G	A
9	ARS-BFGL-NGS-40832	0	50416157	0	C
9	HAPMAP47425-BTA-83657	0	50438455	A	G
9	BTA-118911-NO-RS	0	50509346	A	G
9	BTB-00391724	0	50535574	A	G
9	HAPMAP54273-RS29023608	0	50591670	G	A
9	BTB-00391825	0	50632294	G	A
9	BTB-00391835	0	50652338	C	G
9	ARS-BFGL-NGS-22125	0	50694137	G	A
9	ARS-BFGL-NGS-103434	0	50728426	G	A
9	BTA-83709-NO-RS	0	50760808	G	A
9	UA-IFASA-4980	0	50804011	A	G
9	BTB-00392462	0	50832512	A	G
9	HAPMAP49336-BTA-83713	0	50869600	A	G
9	BTB-00392496	0	50899854	A	G
9	HAPMAP44146-BTA-83959	0	50922485	A	G
9	BTB-00397090	0	50964942	C	A
9	BTB-00397064	0	50992462	G	A
9	BTB-00396972	0	51096382	A	G
9	ARS-BFGL-NGS-101365	0	51129430	C	A
9	ARS-BFGL-NGS-29072	0	51153579	G	A
9	BTB-00396950	0	51159344	0	G
9	BTB-00396949	0	51181842	A	G
9	HAPMAP47870-BTA-121912	0	51217915	A	G
9	BTB-01931984	0	51243021	G	A
9	HAPMAP31528-BTA-17293	0	51304721	0	G
9	ARS-BFGL-NGS-616	0	51326132	A	G
9	HAPMAP46961-BTA-17297	0	51395314	A	G
9	HAPMAP41465-BTA-17283	0	51420838	G	A
9	HAPMAP49897-BTA-17285	0	51443155	A	G
9	HAPMAP25907-BTA-159799	0	51473366	A	G
9	BTB-01282960	0	51529308	A	G
9	HAPMAP60361-RS29012351	0	51578666	G	A
9	ARS-BFGL-NGS-12745	0	51620738	0	C
9	ARS-BFGL-NGS-103666	0	51645766	C	A
9	HAPMAP24100-BTA-159805	0	51672633	0	C
9	BTB-01283139	0	51698823	G	A
9	HAPMAP47166-BTA-107072	0	51728403	A	G
9	ARS-BFGL-NGS-97180	0	51854082	A	G
9	UA-IFASA-845	0	51893149	G	A
9	ARS-BFGL-NGS-69840	0	51933324	A	G
9	HAPMAP51117-BTA-102867	0	51956276	A	G
9	BTA-102864-NO-RS	0	51985736	A	G
9	ARS-BFGL-NGS-77020	0	52056990	0	C
9	BTA-92862-NO-RS	0	52082236	0	C
9	HAPMAP32423-BTA-92864	0	52133642	A	G
9	BTB-01168331	0	52162143	A	G
9	HAPMAP39302-BTA-102862	0	52197653	0	A
9	BTB-01433341	0	52258463	G	A
9	HAPMAP60949-RS29020404	0	52283151	A	C
9	ARS-BFGL-NGS-31640	0	52430564	A	G
9	BTA-26806-NO-RS	0	52460185	0	G
9	HAPMAP23928-BTA-102869	0	52497549	C	A
9	BTB-01168248	0	52530654	0	T
9	ARS-BFGL-NGS-104966	0	52571370	C	G
9	BTB-01176710	0	52644487	A	G
9	ARS-BFGL-NGS-12787	0	52684647	A	G
9	BTB-01176436	0	52736750	A	G
9	BTB-01247372	0	52850186	G	A
9	BTB-01176373	0	53021342	0	G
9	HAPMAP27882-BTA-153819	0	53053923	A	G
9	BTB-01176347	0	53101991	0	G
9	BTB-01176316	0	53125794	G	A
9	BTB-01215209	0	53156338	A	G
9	HAPMAP55039-RS29017433	0	53197668	A	G
9	HAPMAP47506-BTA-111956	0	53237445	G	A
9	BTA-111931-NO-RS	0	53259875	A	G
9	BTA-111932-NO-RS	0	53282847	G	A
9	BTB-01215320	0	53313101	A	G
9	BTA-111934-NO-RS	0	53333834	G	A
9	BTB-01215359	0	53355112	C	A
9	ARS-BFGL-NGS-82830	0	53380186	G	A
9	BTA-111940-NO-RS	0	53405564	A	G
9	HAPMAP38194-BTA-111942	0	53435079	C	A
9	ARS-BFGL-NGS-34392	0	53498305	G	A
9	HAPMAP54211-RS29016139	0	53711244	A	G
9	ARS-BFGL-NGS-93755	0	53742353	A	G
9	HAPMAP44295-BTA-83716	0	53770853	G	A
9	BTB-00392829	0	53835889	G	A
9	HAPMAP27874-BTA-146513	0	53871363	A	G
9	BTB-00392847	0	53907090	A	G
9	BTB-00392873	0	53936343	A	G
9	HAPMAP59283-RS29021602	0	53983792	G	A
9	HAPMAP59494-RS29020429	0	54062560	A	G
9	BTB-01639540	0	54148253	G	A
9	HAPMAP36575-SCAFFOLD243776_825	0	54168744	A	G
9	ARS-BFGL-NGS-108373	0	54249918	A	G
9	HAPMAP42486-BTA-26497	0	54427364	A	G
9	BTB-01286183	0	54452359	G	A
9	ARS-BFGL-NGS-1622	0	54486393	0	C
9	UA-IFASA-2436	0	54529875	G	A
9	ARS-BFGL-NGS-5833	0	54567712	A	G
9	BTA-17652-NO-RS	0	54607380	A	G
9	BTB-01286081	0	54628399	A	G
9	BTB-01286068	0	54668173	C	A
9	BTB-00393938	0	54690915	A	G
9	BTB-00393918	0	54778504	A	C
9	BTB-00393881	0	54832703	A	G
9	ARS-BFGL-NGS-5077	0	54863600	C	A
9	ARS-BFGL-NGS-28874	0	54916913	A	G
9	BTA-22659-NO-RS	0	54964534	A	G
9	BTB-00393850	0	54987576	A	G
9	HAPMAP32827-BTA-146530	0	55007839	G	A
9	BTB-00393790	0	55056680	A	G
9	HAPMAP60082-RS29026815	0	55096065	G	A
9	BTB-01922590	0	55117119	A	G
9	HAPMAP48917-BTA-83740	0	55300379	A	G
9	BTA-83739-NO-RS	0	55338203	G	A
9	BTB-00393640	0	55363999	A	G
9	BTB-00393505	0	55414103	A	G
9	BTB-00393397	0	55496923	G	A
9	HAPMAP26414-BTA-146523	0	55574798	G	A
9	BTB-00393138	0	55630797	G	A
9	BTB-00393113	0	55707005	G	A
9	BTB-00393098	0	55740550	G	A
9	BTB-00392986	0	55771156	G	A
9	BTB-00392969	0	55802932	C	A
9	BTB-00392939	0	55828214	A	G
9	BTB-01395435	0	55872841	A	G
9	BTB-01568460	0	55907897	G	A
9	HAPMAP47479-BTA-104638	0	55942119	A	G
9	HAPMAP46458-BTA-104642	0	55980280	A	T
9	HAPMAP46176-BTA-88146	0	56030649	T	A
9	ARS-BFGL-NGS-47927	0	56072341	A	T
9	BTB-01395754	0	56094640	A	G
9	BTB-01716797	0	56227494	A	C
9	BTB-01648170	0	56253191	0	A
9	HAPMAP41808-BTA-26633	0	56459368	A	G
9	BTB-01346677	0	56490122	A	G
9	BTB-01346626	0	56522192	A	G
9	HAPMAP44223-BTA-26639	0	56548919	G	A
9	ARS-BFGL-NGS-2331	0	56616446	A	G
9	BTA-105130-NO-RS	0	56756412	A	G
9	BTB-01576221	0	56786292	A	G
9	BTB-01151429	0	56966851	G	A
9	BTB-01151441	0	56973559	G	C
9	BTB-02024936	0	56999335	G	A
9	HAPMAP42751-BTA-98904	0	57033506	G	A
9	HAPMAP49396-BTA-98905	0	57069740	G	A
9	BTB-01151584	0	57128694	G	A
9	BTA-98907-NO-RS	0	57182000	A	G
9	BTB-01151858	0	57224923	A	G
9	HAPMAP40152-BTA-98921	0	57249160	A	C
9	BTB-01151930	0	57288578	G	A
9	BTB-01152013	0	57327067	A	G
9	BTB-01151988	0	57358362	C	A
9	BTB-01152078	0	57384683	G	A
9	BTB-01152124	0	57412955	A	G
9	BTB-01852813	0	57428938	A	C
9	ARS-BFGL-NGS-84840	0	57515862	C	A
9	BTB-01891792	0	57536880	A	C
9	UA-IFASA-4968	0	57559232	A	G
9	BTA-83801-NO-RS	0	57616379	G	A
9	BTA-92485-NO-RS	0	57709461	A	G
9	BTB-01865977	0	57767547	C	A
9	ARS-BFGL-NGS-16443	0	57826905	A	T
9	BTB-01427780	0	57867887	A	G
9	BTB-01990746	0	57929119	A	T
9	BTA-87269-NO-RS	0	57949852	G	A
9	ARS-BFGL-NGS-8191	0	57976195	0	G
9	BTB-01573160	0	58011347	G	C
9	ARS-BFGL-NGS-14862	0	58044059	G	A
9	BTB-01573139	0	58075303	G	C
9	BTB-01604502	0	58145538	A	G
9	HAPMAP42787-BTA-107169	0	58177852	0	G
9	BTB-01467676	0	58258097	G	A
9	BTA-109454-NO-RS	0	58298041	G	A
9	BTB-01467653	0	58414099	A	G
9	ARS-BFGL-NGS-29768	0	58447291	G	A
9	HAPMAP50486-BTA-83799	0	58536480	A	G
9	BTB-00394165	0	58579267	G	A
9	HAPMAP58670-RS29015048	0	58624775	A	G
9	BTA-83794-NO-RS	0	58668865	C	A
9	HAPMAP57442-RS29017608	0	58757994	G	A
9	BTA-21388-NO-RS	0	58810351	0	G
9	BTA-59711-NO-RS	0	58868903	G	A
9	BTB-00901299	0	58938350	G	A
9	BTB-00901195	0	58981588	A	G
9	HAPMAP34381-BES9_CONTIG573_967	0	59015991	0	A
9	HAPMAP51290-BTA-70575	0	59036606	A	G
9	ARS-BFGL-NGS-93427	0	59060811	G	A
9	BTA-70599-NO-RS	0	59114731	A	G
9	HAPMAP60059-RS29014427	0	59182901	A	G
9	BTB-00185423	0	59205671	0	G
9	BTB-00394480	0	59231149	A	G
9	BTA-83804-NO-RS	0	59267518	0	G
9	BTB-00394738	0	59311260	0	G
9	BTB-00394801	0	59383405	C	A
9	HAPMAP30639-BTA-83807	0	59405277	A	G
9	HAPMAP54251-RS29018288	0	59431293	G	A
9	ARS-BFGL-NGS-33605	0	59472770	C	A
9	ARS-BFGL-NGS-92583	0	59519479	G	A
9	BTB-00395111	0	59546474	A	C
9	BTB-00395187	0	59571491	G	A
9	BTB-00395273	0	59595970	A	G
9	ARS-BFGL-NGS-70890	0	59619559	C	A
9	HAPMAP38634-BTA-83821	0	59666555	C	A
9	BTB-00395482	0	59692848	G	A
9	ARS-BFGL-NGS-92972	0	59792545	G	A
9	HAPMAP41438-BTA-115881	0	59847463	A	G
9	HAPMAP49874-BTA-115876	0	59869895	G	A
9	BTB-00395607	0	59972449	G	A
9	BTA-83827-NO-RS	0	59995189	G	A
9	ARS-BFGL-NGS-38956	0	60033566	G	A
9	BTA-83844-NO-RS	0	60054010	A	G
9	BTB-00395654	0	60102040	A	G
9	BTA-83847-NO-RS	0	60132795	0	G
9	ARS-BFGL-NGS-26726	0	60157171	G	A
9	BTA-06907-RS29021263	0	60177347	A	G
9	HAPMAP53523-RS29024932	0	60228560	G	A
9	ARS-BFGL-NGS-66624	0	60260139	G	A
9	HAPMAP49337-BTA-83888	0	60280329	G	A
9	BTA-83895-NO-RS	0	60321793	A	G
9	BTB-00395953	0	60348785	A	G
9	BTA-83899-NO-RS	0	60385069	C	A
9	ARS-BFGL-NGS-107809	0	60421338	G	A
9	BTB-00396057	0	60442593	A	C
9	BTA-83905-NO-RS	0	60465587	A	G
9	ARS-BFGL-NGS-45271	0	60496111	G	A
9	BTB-00396922	0	60527870	G	A
9	HAPMAP29534-BTA-146538	0	60610834	0	T
9	ARS-BFGL-NGS-34075	0	60641328	A	G
9	ARS-BFGL-NGS-56932	0	60673344	A	G
9	BTB-00396331	0	60756087	C	A
9	HAPMAP43073-BTA-83925	0	60786164	A	G
9	BTB-00396373	0	60815205	A	G
9	BTB-00396392	0	60837285	G	A
9	BTB-00396414	0	60860296	A	G
9	ARS-BFGL-NGS-102173	0	60911412	G	A
9	HAPMAP49886-BTA-121910	0	60987860	0	G
9	HAPMAP51642-BTA-83927	0	61062154	G	A
9	HAPMAP48919-BTA-83929	0	61092707	A	G
9	ARS-BFGL-NGS-78250	0	61128248	C	A
9	BTB-00396602	0	61152029	A	G
9	BTB-00396685	0	61209187	A	G
9	HAPMAP59008-RS29027423	0	61237569	A	G
9	BTB-00396747	0	61292190	G	A
9	HAPMAP41095-BTA-83941	0	61368087	A	G
9	HAPMAP52567-RS29017340	0	61399221	A	C
9	ARS-BFGL-NGS-38390	0	61420017	0	G
9	ARS-BFGL-NGS-21904	0	61453492	G	A
9	ARS-BFGL-NGS-1926	0	61480927	0	A
9	BTB-00397151	0	61521049	G	A
9	BTB-00397142	0	61547823	A	G
9	ARS-BFGL-NGS-77738	0	61571058	A	G
9	BTB-00397198	0	61599461	A	G
9	HAPMAP31551-BTA-83965	0	61622515	G	A
9	ARS-BFGL-NGS-36972	0	61665807	0	A
9	BTB-00397464	0	61719292	A	G
9	BTB-00397480	0	61773207	G	A
9	ARS-BFGL-NGS-12541	0	61818837	G	A
9	HAPMAP24311-BTA-163296	0	61852240	0	C
9	BTB-01352997	0	61883731	C	G
9	HAPMAP35110-BES4_CONTIG487_123	0	62151101	A	G
9	HAPMAP23835-BTA-161158	0	62305144	C	A
9	ARS-BFGL-NGS-31371	0	62328044	G	A
9	BTB-01310178	0	62356223	G	A
9	BTB-01593409	0	62407540	A	G
9	BTB-01593383	0	62429359	A	G
9	BTB-01310243	0	62496679	A	G
9	HAPMAP31834-BTA-161163	0	62516842	0	G
9	BTB-01520203	0	62539556	C	G
9	HAPMAP35811-SCAFFOLD290938_357	0	62591320	A	G
9	HAPMAP26723-BTA-152252	0	62787861	0	G
9	ARS-BFGL-NGS-93192	0	62828340	0	G
9	ARS-BFGL-NGS-60933	0	62907869	A	G
9	HAPMAP35559-SCAFFOLD35632_1202	0	62961279	A	G
9	ARS-BFGL-NGS-79902	0	62990077	G	A
9	ARS-BFGL-NGS-44385	0	63030338	A	C
9	BTA-12455-RS29024407	0	63116931	G	C
9	BTB-01087475	0	63285320	0	C
9	HAPMAP26693-BTA-146557	0	63460554	G	A
9	ARS-BFGL-NGS-15887	0	63485138	A	G
9	HAPMAP54718-RS29022960	0	63574601	G	A
9	BTA-83980-NO-RS	0	63632173	A	G
9	BTB-00397611	0	63693351	G	A
9	BTB-00397630	0	63717205	A	C
9	HAPMAP52601-RS29025947	0	63739649	A	C
9	BTB-00397688	0	63772321	C	A
9	HAPMAP34562-BES4_CONTIG366_133	0	63820432	G	A
9	ARS-BFGL-NGS-33774	0	63839779	A	G
9	BTA-83987-NO-RS	0	63863237	A	G
9	BTB-01628262	0	63967768	A	C
9	HAPMAP53639-RS29019504	0	64072491	G	A
9	ARS-BFGL-NGS-35676	0	64109435	G	A
9	BTB-01642014	0	64130815	G	A
9	BTB-01642049	0	64182286	A	C
9	HAPMAP47795-BTA-98172	0	64229989	A	G
9	ARS-BFGL-NGS-36482	0	64262480	G	A
9	BTB-01673493	0	64291804	G	A
9	ARS-BFGL-NGS-53537	0	64381905	G	A
9	HAPMAP31198-BTA-161981	0	64428333	G	A
9	BTB-01704093	0	64529140	A	G
9	ARS-BFGL-NGS-30222	0	64557321	A	G
9	BTB-01704243	0	64583261	A	G
9	ARS-BFGL-NGS-81421	0	64666321	0	C
9	BTA-15110-RS29026475	0	64690186	A	G
9	BTB-01730460	0	64716608	T	A
9	BTB-01386273	0	64899782	A	G
9	HAPMAP31163-BTA-154377	0	65083334	A	G
9	BTB-01594395	0	65093167	A	C
9	HAPMAP55300-RS29024610	0	65113143	A	G
9	ARS-BFGL-NGS-71599	0	65154296	A	G
9	BTB-01746512	0	65175762	G	A
9	HAPMAP57000-RS29011304	0	65203849	G	A
9	UA-IFASA-4566	0	65204298	G	A
9	HAPMAP53242-RS29026834	0	65252101	A	G
9	BTB-00397809	0	65284951	G	A
9	HAPMAP25845-BTA-146562	0	65350049	A	G
9	ARS-BFGL-NGS-98591	0	65384777	G	A
9	HAPMAP47426-BTA-83993	0	65407860	G	A
9	HAPMAP46381-BTA-84002	0	65449055	T	A
9	BTB-00398162	0	65480675	G	A
9	ARS-BFGL-NGS-39615	0	65508867	G	A
9	ARS-BFGL-NGS-76541	0	65543624	G	A
9	ARS-BFGL-NGS-71603	0	65608668	A	G
9	BTB-00398421	0	65639413	G	A
9	BTB-00398454	0	65672050	G	A
9	HAPMAP43075-BTA-84007	0	65694964	G	A
9	HAPMAP34494-BES3_CONTIG286_117	0	65738419	G	A
9	BTA-113948-NO-RS	0	65818036	A	G
9	HAPMAP60982-RS29009579	0	65982390	C	A
9	BTA-87578-NO-RS	0	66091214	0	G
9	HAPMAP58377-RS29014990	0	66292441	G	A
9	ARS-BFGL-NGS-32356	0	66400243	G	A
9	ARS-BFGL-NGS-50415	0	66481382	A	T
9	ARS-BFGL-NGS-58983	0	66527271	C	A
9	UA-IFASA-2717	0	66693686	G	A
9	BTA-33284-NO-RS	0	66717079	G	A
9	HAPMAP51586-BTA-33282	0	66800447	A	G
9	BTA-33278-NO-RS	0	66968533	A	G
9	HAPMAP42513-BTA-33276	0	66997852	G	A
9	HAPMAP42473-BTA-21724	0	67074512	A	G
9	HAPMAP27624-BTA-154889	0	67122449	G	A
9	HAPMAP23219-BTA-154903	0	67244999	C	A
9	ARS-BFGL-NGS-15033	0	67301858	G	A
9	HAPMAP29263-BTA-128598	0	67342875	0	A
9	ARS-BFGL-NGS-71216	0	67414112	A	G
9	BTA-21201-NO-RS	0	67621140	C	A
9	HAPMAP51889-BTA-21207	0	67669856	G	A
9	HAPMAP22946-BTA-157666	0	67801902	0	C
9	ARS-BFGL-NGS-97739	0	67955346	C	A
9	HAPMAP53394-RS29011074	0	68622253	G	A
9	ARS-BFGL-NGS-77713	0	68676829	A	G
9	ARS-BFGL-NGS-85056	0	68764728	0	C
9	ARS-BFGL-NGS-102632	0	68833433	G	A
9	ARS-BFGL-NGS-24916	0	68866786	G	A
9	BTA-84054-NO-RS	0	69002105	A	C
9	HAPMAP58190-RS29022461	0	69072417	G	A
9	HAPMAP51323-BTA-84058	0	69105572	G	A
9	HAPMAP49773-BTA-84060	0	69204493	A	G
9	ARS-BFGL-NGS-18608	0	69236153	G	A
9	BTA-84062-NO-RS	0	69290334	G	A
9	HAPMAP48920-BTA-84063	0	69314521	A	G
9	HAPMAP59023-RS29022215	0	69486616	G	A
9	ARS-BFGL-NGS-21843	0	69512842	A	G
9	ARS-BFGL-NGS-106772	0	69562529	0	G
9	HAPMAP53034-RS29011422	0	69696334	A	G
9	ARS-BFGL-NGS-77406	0	69718369	A	C
9	ARS-BFGL-NGS-6230	0	69818133	A	G
9	BTA-84078-NO-RS	0	69856640	A	C
9	UA-IFASA-4852	0	69895004	A	G
9	HAPMAP43076-BTA-84080	0	69907989	G	A
9	HAPMAP43702-BTA-84086	0	69956436	G	A
9	BTA-121917-NO-RS	0	70213859	A	G
9	HAPMAP51324-BTA-84103	0	70248005	G	A
9	HAPMAP32585-BTA-146623	0	70321037	G	A
9	BTA-84106-NO-RS	0	70439087	A	G
9	ARS-BFGL-NGS-10446	0	70479528	A	G
9	ARS-BFGL-NGS-17032	0	70549825	A	C
9	BTA-84108-NO-RS	0	70589381	G	A
9	BTA-102668-NO-RS	0	70612283	G	A
9	BTA-102674-NO-RS	0	70645369	A	C
9	HAPMAP34932-BES2_CONTIG534_134	0	70689180	A	C
9	ARS-BFGL-NGS-24848	0	70874966	A	G
9	BTA-97753-NO-RS	0	70959203	A	G
9	BTA-97754-NO-RS	0	71021904	G	A
9	ARS-BFGL-NGS-73931	0	71106014	G	A
9	HAPMAP49339-BTA-84110	0	71162153	G	A
9	HAPMAP39445-BTA-84115	0	71389287	C	A
9	ARS-BFGL-NGS-65921	0	71450748	C	A
9	BTB-01957081	0	71701917	0	G
9	HAPMAP26151-BTA-146648	0	71736363	0	G
9	BTA-84153-NO-RS	0	71785036	A	G
9	BTA-84156-NO-RS	0	71838550	A	G
9	ARS-BFGL-NGS-103273	0	71884731	G	A
9	ARS-BFGL-NGS-88546	0	71939142	A	C
9	ARS-BFGL-NGS-78172	0	71970552	G	A
9	HAPMAP34441-BES9_CONTIG154_536	0	72062027	G	A
9	BTA-84163-NO-RS	0	72115536	A	C
9	BTA-84164-NO-RS	0	72191808	0	G
9	HAPMAP44658-BTA-84166	0	72213796	A	G
9	HAPMAP31779-BTA-146654	0	72287263	0	G
9	BTA-84172-NO-RS	0	72308243	A	G
9	HAPMAP42338-BTA-84177	0	72503814	A	G
9	HAPMAP25288-BTA-146657	0	72533081	A	G
9	ARS-BFGL-NGS-31553	0	72576471	G	A
9	HAPMAP35154-BES5_CONTIG430_107	0	72670722	A	G
9	HAPMAP49774-BTA-84178	0	72694058	A	G
9	BTA-84179-NO-RS	0	72716135	C	G
9	BTA-84183-NO-RS	0	72745282	A	T
9	BTA-84187-NO-RS	0	72764359	0	A
9	HAPMAP40256-BTA-84189	0	72822507	C	A
9	ARS-BFGL-NGS-71472	0	73102271	0	G
9	ARS-BFGL-NGS-40061	0	73219528	G	A
9	ARS-BFGL-NGS-34643	0	73340821	0	G
9	HAPMAP43703-BTA-84122	0	73368179	A	G
9	BTA-84124-NO-RS	0	73417713	G	A
9	ARS-BFGL-NGS-107540	0	73475655	C	A
9	ARS-BFGL-NGS-29116	0	73525907	G	A
9	ARS-BFGL-NGS-20865	0	73718486	A	G
9	HAPMAP43370-BTA-84209	0	73749461	G	A
9	HAPMAP38127-BTA-84272	0	73873382	A	C
9	BTA-84267-NO-RS	0	73922020	A	G
9	ARS-BFGL-NGS-89981	0	73973594	G	A
9	BTA-84258-NO-RS	0	74009972	A	G
9	BTA-84256-NO-RS	0	74175488	G	C
9	BTA-84254-NO-RS	0	74265237	G	A
9	ARS-BFGL-NGS-25071	0	74293236	G	A
9	BTA-84244-NO-RS	0	74347032	A	C
9	BTA-84242-NO-RS	0	74380933	A	C
9	BTA-84239-NO-RS	0	74424251	C	A
9	HAPMAP42339-BTA-84231	0	74624785	G	A
9	ARS-BFGL-NGS-35569	0	74702101	G	A
9	ARS-BFGL-NGS-28843	0	74722894	A	G
9	ARS-BFGL-NGS-37054	0	74749292	G	A
9	ARS-BFGL-NGS-59160	0	74823338	A	G
9	HAPMAP61054-RS29010366	0	74848962	A	C
9	BTA-19965-NO-RS	0	74961950	G	A
9	BTA-19966-NO-RS	0	75080790	G	A
9	BTA-07004-NO-RS	0	75107997	A	G
9	HAPMAP31122-BTA-146680	0	75157517	G	A
9	HAPMAP44297-BTA-84289	0	75194809	G	A
9	BTA-84286-NO-RS	0	75484456	A	G
9	HAPMAP43955-BTA-84283	0	75535278	G	A
9	HAPMAP33532-BTA-84282	0	75597064	A	G
9	HAPMAP54471-RS29017484	0	75753957	A	G
9	ARS-BFGL-NGS-10608	0	75778896	C	A
9	HAPMAP51348-BTA-90742	0	75805249	G	A
9	HAPMAP48558-BTA-101012	0	75896385	G	A
9	HAPMAP34526-BES7_CONTIG402_572	0	75932080	G	A
9	ARS-BFGL-NGS-35694	0	76071062	A	G
9	BTA-01195-RS29012162	0	76100102	0	G
9	HAPMAP42848-BTA-122260	0	76152019	G	A
9	ARS-BFGL-NGS-14275	0	76241084	0	A
9	ARS-BFGL-NGS-12104	0	76316163	G	A
9	HAPMAP38455-BTA-100999	0	76346736	A	C
9	BTA-84308-NO-RS	0	76527168	G	A
9	ARS-BFGL-NGS-37047	0	76586149	G	A
9	ARS-BFGL-NGS-83490	0	76618632	G	A
9	BTA-93583-NO-RS	0	76649263	A	G
9	BTA-84292-NO-RS	0	76745413	G	A
9	ARS-BFGL-NGS-61466	0	76820490	0	G
9	ARS-BFGL-NGS-10679	0	76868290	G	A
9	ARS-BFGL-NGS-41333	0	76928003	G	A
9	HAPMAP43704-BTA-84318	0	77033979	A	G
9	ARS-BFGL-NGS-33808	0	77070363	G	A
9	HAPMAP50488-BTA-84319	0	77095410	G	A
9	HAPMAP50799-BTA-84323	0	77162640	G	A
9	ARS-BFGL-NGS-64241	0	77234828	A	G
9	BTA-19410-NO-RS	0	77284126	G	A
9	BTA-18844-NO-RS	0	77403405	G	A
9	HAPMAP49341-BTA-84329	0	77442550	A	G
9	ARS-BFGL-NGS-10386	0	77832949	G	A
9	HAPMAP42142-BTA-22984	0	77858196	A	G
9	HAPMAP44040-BTA-22987	0	78040314	G	A
9	HAPMAP52202-RS29021143	0	78142382	C	A
9	BTA-121926-NO-RS	0	78276718	G	A
9	HAPMAP41986-BTA-84372	0	78394103	G	A
9	HAPMAP32828-BTA-146707	0	78487896	G	A
9	ARS-BFGL-NGS-43195	0	78576880	C	A
9	HAPMAP42740-BTA-96267	0	78811934	A	G
9	HAPMAP50171-BTA-96266	0	78858626	G	A
9	HAPMAP50205-BTA-107882	0	78979091	A	G
9	BTA-107880-NO-RS	0	79032924	A	G
9	HAPMAP26214-BTA-163696	0	79256833	A	G
9	ARS-BFGL-NGS-33739	0	79407633	A	G
9	HAPMAP48707-BTA-28856	0	79457186	A	G
9	BTA-113455-NO-RS	0	79530093	G	A
9	HAPMAP40091-BTA-91850	0	79637102	0	C
9	HAPMAP40089-BTA-89155	0	79781621	C	A
9	HAPMAP44298-BTA-84382	0	79887463	A	G
9	HAPMAP58666-RS29014693	0	80015418	G	A
9	ARS-BFGL-NGS-62628	0	80390453	G	A
9	BTA-84365-NO-RS	0	80569843	A	T
9	BTA-84362-NO-RS	0	80634085	T	A
9	BTA-84353-NO-RS	0	80859295	A	G
9	ARS-BFGL-NGS-55553	0	80888317	A	G
9	HAPMAP59267-RS29026781	0	80963141	A	G
9	ARS-BFGL-NGS-44418	0	81098768	A	C
9	HAPMAP57618-RS29026831	0	81166662	G	A
9	HAPMAP54921-RS29026461	0	81195326	A	G
9	BTA-122201-NO-RS	0	81216232	A	C
9	HAPMAP49843-BTA-106082	0	81247377	A	G
9	ARS-BFGL-NGS-11256	0	81277154	A	G
9	BTA-106078-NO-RS	0	81329823	G	A
9	BTB-01182680	0	81368713	A	G
9	BTB-01182684	0	81388889	A	G
9	HAPMAP31482-BTA-154189	0	81417658	A	G
9	BTB-01182727	0	81456800	G	A
9	BTB-01182740	0	81500241	A	G
9	BTB-01710251	0	81523056	A	G
9	BTA-115307-NO-RS	0	81545246	A	G
9	HAPMAP32778-BTA-106085	0	81631217	A	G
9	ARS-BFGL-NGS-70749	0	81677052	A	G
9	ARS-BFGL-NGS-27092	0	81708099	C	A
9	BTB-01645049	0	81787494	G	A
9	HAPMAP60500-RS29024426	0	81821734	C	A
9	BTB-01645032	0	81845054	A	C
9	BTB-00401428	0	81924104	A	G
9	ARS-BFGL-NGS-32670	0	81981575	A	G
9	BTB-00401246	0	82003186	A	C
9	HAPMAP46252-BTA-84439	0	82024459	T	A
9	HAPMAP57034-RS29025414	0	82084067	A	G
9	ARS-BFGL-NGS-55057	0	82130748	G	A
9	BTA-84437-NO-RS	0	82153693	0	C
9	BTB-00401032	0	82176129	A	G
9	HAPMAP51065-BTA-84434	0	82253520	A	G
9	ARS-BFGL-NGS-102919	0	82276522	A	G
9	BTB-00400948	0	82355820	G	A
9	ARS-BFGL-NGS-99576	0	82419691	G	A
9	ARS-BFGL-NGS-100330	0	82444430	A	C
9	ARS-BFGL-NGS-109349	0	82490024	A	G
9	ARS-BFGL-NGS-1777	0	82563961	C	A
9	BTB-00400904	0	82608356	A	G
9	BTB-00400860	0	82634864	G	A
9	BTA-84427-NO-RS	0	82705586	G	A
9	ARS-BFGL-NGS-2241	0	82727863	A	G
9	HAPMAP40603-BTA-84409	0	82781711	A	G
9	BTA-84405-NO-RS	0	82807881	A	C
9	BTA-84403-NO-RS	0	82843969	C	A
9	BTB-00400366	0	82873437	A	G
9	BTB-00400339	0	82901727	G	A
9	BTA-84397-NO-RS	0	82927247	A	G
9	BTB-00400244	0	82951008	A	C
9	HAPMAP51958-BTA-84395	0	82972692	G	A
9	ARS-BFGL-NGS-87835	0	83013791	0	G
9	BTB-01456416	0	83116475	G	A
9	BTB-01456392	0	83120903	C	A
9	BTB-01456321	0	83141177	C	A
9	BTB-00400138	0	83166819	G	A
9	BTA-84383-NO-RS	0	83245679	G	A
9	HAPMAP54313-RS29012632	0	83320792	G	A
9	BTB-01513424	0	83362656	G	A
9	BTB-01513309	0	83461690	G	A
9	ARS-BFGL-NGS-30584	0	83507724	G	A
9	ARS-BFGL-NGS-53381	0	83536274	A	G
9	ARS-BFGL-NGS-88859	0	83575446	G	A
9	ARS-BFGL-NGS-30255	0	83608697	A	G
9	ARS-BFGL-NGS-23464	0	83664370	G	A
9	ARS-BFGL-NGS-17395	0	83692030	G	A
9	ARS-BFGL-NGS-25441	0	83714110	G	A
9	HAPMAP40235-BTA-119728	0	83738200	C	A
9	ARS-BFGL-NGS-35130	0	83904725	A	G
9	ARS-BFGL-NGS-72599	0	84138533	C	A
9	HAPMAP57148-RS29015116	0	84225154	G	A
9	ARS-BFGL-NGS-1996	0	84267702	0	G
9	ARS-BFGL-NGS-1866	0	84489200	A	G
9	ARS-BFGL-NGS-99132	0	84616437	G	A
9	BTA-112235-NO-RS	0	84723435	0	C
9	HAPMAP60699-RS29010238	0	84745111	A	C
9	HAPMAP33653-BTA-112243	0	84792441	A	G
9	ARS-BFGL-NGS-27299	0	85002515	A	G
9	HAPMAP43145-BTA-107843	0	85175167	A	G
9	ARS-BFGL-NGS-96898	0	85301768	A	C
9	HAPMAP43956-BTA-84582	0	85333947	G	A
9	HAPMAP46173-BTA-84572	0	85396006	T	A
9	ARS-BFGL-NGS-60678	0	85454475	G	A
9	HAPMAP59396-RS29023560	0	85494205	G	A
9	BTA-84570-NO-RS	0	85532211	G	A
9	ARS-BFGL-NGS-105322	0	85565030	A	G
9	BTA-84564-NO-RS	0	85585657	A	G
9	ARS-BFGL-NGS-18228	0	85975684	G	A
9	HAPMAP23879-BTA-146765	0	86210768	A	C
9	BTA-84628-NO-RS	0	86231860	A	G
9	BTA-84626-NO-RS	0	86288986	G	A
9	BTB-00402806	0	86310626	A	G
9	BTB-00402916	0	86330663	G	A
9	HAPMAP52373-RS29009799	0	86376201	A	C
9	HAPMAP23435-BTA-146759	0	86404271	0	C
9	HAPMAP48494-BTA-84619	0	86437031	G	A
9	BTB-00402583	0	86475766	A	G
9	BTB-00402534	0	86524317	C	A
9	BTB-00402373	0	86622791	A	G
9	BTB-00402311	0	86652435	A	G
9	HAPMAP48493-BTA-84616	0	86681677	G	A
9	ARS-BFGL-NGS-24687	0	86723281	A	G
9	HAPMAP51067-BTA-84587	0	86762856	G	A
9	ARS-BFGL-NGS-15259	0	86791475	G	A
9	ARS-BFGL-NGS-45802	0	86829874	A	G
9	BTB-00401909	0	86880605	C	A
9	HAPMAP58956-RS29014961	0	86971466	0	G
9	BTB-00402076	0	87008260	G	A
9	HAPMAP56489-RS29022968	0	87038862	G	C
9	ARS-BFGL-NGS-43711	0	87117785	G	A
9	HAPMAP39784-BTA-84610	0	87190233	A	C
9	ARS-BFGL-NGS-53150	0	87212622	C	A
9	BTB-00403761	0	87269827	A	G
9	HAPMAP55329-RS29012585	0	87302883	G	A
9	ARS-BFGL-NGS-35282	0	87328625	A	C
9	ARS-BFGL-NGS-37099	0	87378346	T	A
9	ARS-BFGL-NGS-25568	0	87429492	A	G
9	BTB-00403874	0	87450828	A	G
9	HAPMAP54036-SS46525997	0	87475295	G	A
9	ARS-BFGL-NGS-58769	0	87497282	A	G
9	BTA-84665-NO-RS	0	87525197	G	A
9	HAPMAP47152-BTA-101314	0	87568944	G	A
9	ARS-BFGL-NGS-3465	0	87606681	G	A
9	BTA-56214-NO-RS	0	87689696	G	A
9	BTA-56221-NO-RS	0	87724552	G	A
9	HAPMAP54854-RS29025535	0	87759769	A	G
9	ARS-BFGL-NGS-23462	0	87843841	G	A
9	ARS-BFGL-NGS-44024	0	87866168	0	C
9	HAPMAP55954-RS29018921	0	87888653	A	T
9	BTB-00331176	0	88070692	A	G
9	BTB-01693152	0	88112031	A	G
9	HAPMAP49063-BTA-122476	0	88145277	A	G
9	BTB-02043786	0	88342363	A	G
9	ARS-BFGL-NGS-42355	0	88382800	0	C
9	ARS-BFGL-NGS-25823	0	88448285	G	A
9	BTB-01648475	0	88469911	A	G
9	BTB-01492359	0	88534846	A	G
9	BTB-02079832	0	88559434	A	C
9	BTB-01864192	0	88613272	G	A
9	BTA-56213-NO-RS	0	88693128	G	A
9	BTB-00866140	0	88714313	C	G
9	HAPMAP41585-BTA-56206	0	88737469	G	A
9	BTA-56204-NO-RS	0	88760079	C	A
9	ARS-BFGL-NGS-36861	0	88814138	A	G
9	HAPMAP58334-RS29012728	0	88855919	A	G
9	ARS-BFGL-NGS-28183	0	88892407	A	G
9	HAPMAP43079-BTA-84708	0	88955721	G	A
9	BTA-56201-NO-RS	0	88964135	A	C
9	ARS-BFGL-NGS-6332	0	88993611	A	G
9	ARS-BFGL-NGS-3306	0	89036885	A	G
9	BTB-00405640	0	89176038	0	G
9	HAPMAP30006-BTA-146794	0	89200743	0	A
9	HAPMAP50128-BTA-84697	0	89238979	A	G
9	ARS-BFGL-NGS-92851	0	89271801	G	A
9	HAPMAP58876-SS46526986	0	89308006	A	G
9	BTB-00405512	0	89348536	A	G
9	BTB-00405541	0	89368919	G	A
9	BTB-00405487	0	89412796	G	A
9	ARS-BFGL-NGS-18187	0	89435441	A	G
9	ARS-BFGL-NGS-63897	0	89553672	A	G
9	ARS-BFGL-NGS-97743	0	89577808	A	G
9	BTB-00405268	0	89605738	C	A
9	BTB-00405230	0	89633289	A	G
9	BTB-00404975	0	89762109	G	A
9	BTB-00404912	0	89800414	A	G
9	BTB-00404802	0	89847787	G	A
9	BTB-00404754	0	89877827	G	A
9	HAPMAP40028-BTA-84686	0	89895626	A	C
9	BTB-00404735	0	89940260	A	G
9	HAPMAP47116-BTA-84683	0	90002616	G	A
9	BTB-00404639	0	90037629	A	G
9	BTB-00404625	0	90080368	A	G
9	BTA-84673-NO-RS	0	90103579	A	G
9	HAPMAP42341-BTA-84711	0	90155533	A	G
9	BTB-02074519	0	90218202	G	A
9	ARS-BFGL-NGS-46105	0	90247980	A	T
9	BTB-00404361	0	90283190	G	A
9	ARS-BFGL-NGS-83811	0	90322432	A	C
9	BTB-00404235	0	90365450	A	G
9	HAPMAP30552-BTA-146773	0	90405501	G	A
9	BTB-00404155	0	90423605	G	A
9	BTB-00404050	0	90457513	0	G
9	HAPMAP33670-BTA-153234	0	90570234	A	G
9	HAPMAP25870-BTA-152557	0	90636095	0	G
9	ARS-BFGL-NGS-32066	0	90690991	C	A
9	BTB-01528583	0	90719582	A	G
9	BTB-01528609	0	90757034	A	G
9	ARS-BFGL-NGS-27372	0	90807695	G	A
9	BTB-01839335	0	90839538	G	A
9	BTB-01856096	0	90884326	A	C
9	BTB-01926094	0	90924836	G	A
9	BTA-84632-NO-RS	0	90996268	0	G
9	BTB-00403185	0	91058994	G	A
9	HAPMAP34846-BES9_CONTIG542_948	0	91090826	G	A
9	HAPMAP44674-BTA-84638	0	91158204	G	A
9	BTA-86768-NO-RS	0	91289219	G	A
9	BTB-00403297	0	91346194	C	A
9	BTB-00403334	0	91381065	G	A
9	BTB-00403355	0	91405210	G	A
9	BTB-00403553	0	91496960	A	G
9	BTB-02052386	0	91529844	A	G
9	BTB-01895465	0	91580703	G	A
9	HAPMAP52598-RS29022272	0	91672738	A	C
9	HAPMAP42024-BTA-99056	0	91774553	A	G
9	HAPMAP43117-BTA-99191	0	91856294	A	G
9	BTA-99061-NO-RS	0	91883035	G	A
9	BTA-07298-NO-RS	0	91919657	G	A
9	BTA-116009-NO-RS	0	91957395	A	G
9	ARS-BFGL-NGS-26936	0	92117730	A	G
9	ARS-BFGL-NGS-24141	0	92163441	G	A
9	ARS-BFGL-NGS-29957	0	92193482	G	A
9	ARS-BFGL-NGS-10572	0	92242453	G	A
9	BTB-00406396	0	92277085	A	G
9	ARS-BFGL-NGS-101711	0	92300111	A	G
9	HAPMAP39594-BTA-84776	0	92350052	A	C
9	BTA-84777-NO-RS	0	92377210	C	G
9	HAPMAP43080-BTA-84772	0	92400217	G	A
9	ARS-BFGL-NGS-5159	0	92462210	A	G
9	BTB-00406164	0	92490764	A	G
9	ARS-BFGL-NGS-89132	0	92520762	A	G
9	ARS-BFGL-NGS-97534	0	92569439	A	C
9	HAPMAP42702-BTA-84760	0	92685796	G	A
9	ARS-BFGL-NGS-21787	0	92743482	A	G
9	BTA-84755-NO-RS	0	92773202	G	A
9	BTB-00406083	0	92806579	G	A
9	ARS-BFGL-NGS-12213	0	92909354	A	G
9	BTB-00405876	0	92939898	G	A
9	HAPMAP48921-BTA-84744	0	93000526	A	G
9	BTA-84733-NO-RS	0	93094049	G	A
9	ARS-BFGL-NGS-2080	0	93144071	C	G
9	ARS-BFGL-NGS-57866	0	93246183	C	A
9	ARS-BFGL-NGS-5073	0	93314047	A	G
9	HAPMAP38918-BTA-84725	0	93430532	C	A
9	BTA-84778-NO-RS	0	93685360	A	G
9	HAPMAP54030-RS29026423	0	93731471	A	G
9	ARS-BFGL-NGS-39765	0	93910957	G	A
9	ARS-BFGL-NGS-96838	0	93998350	A	G
9	HAPMAP49343-BTA-84864	0	94058536	G	A
9	HAPMAP36668-SCAFFOLD65016_1472	0	94123343	C	A
9	ARS-BFGL-NGS-85909	0	94206805	0	G
9	ARS-BFGL-NGS-44527	0	94274847	G	A
9	BTB-00406550	0	94344222	0	G
9	BTA-84833-NO-RS	0	94407624	C	A
9	BTA-84832-NO-RS	0	94430300	G	C
9	ARS-BFGL-NGS-81082	0	94511747	A	G
9	ARS-BFGL-NGS-93641	0	94643772	A	G
9	ARS-BFGL-NGS-69908	0	94683820	G	A
9	ARS-BFGL-NGS-33437	0	94733670	A	G
9	BTA-12765-RS29024715	0	94803245	0	C
9	ARS-BFGL-NGS-16920	0	94824800	G	A
9	HAPMAP60123-RS29018437	0	94991477	G	A
9	BTA-24108-NO-RS	0	95041591	C	A
9	BTA-84883-NO-RS	0	95065382	A	G
9	ARS-BFGL-NGS-80186	0	95096940	0	A
9	HAPMAP23265-BTA-146870	0	95149286	A	C
9	ARS-BFGL-NGS-15852	0	95169727	A	G
9	ARS-BFGL-NGS-59449	0	95328754	G	A
9	ARS-BFGL-NGS-102511	0	95425804	G	A
9	ARS-BFGL-NGS-55179	0	95450193	C	A
9	ARS-BFGL-NGS-58059	0	95470691	G	A
9	ARS-BFGL-NGS-101339	0	95591202	A	G
9	ARS-BFGL-NGS-42139	0	95625955	A	G
9	ARS-BFGL-NGS-85269	0	95670148	G	A
9	ARS-BFGL-NGS-21356	0	95728849	C	A
9	HAPMAP48097-BTA-84930	0	95759337	A	G
9	ARS-BFGL-NGS-62853	0	95789766	A	C
9	ARS-BFGL-NGS-61410	0	95891909	G	A
9	ARS-BFGL-NGS-107094	0	95928248	0	A
9	HAPMAP52146-SS46526966	0	95952795	A	C
9	ARS-BFGL-NGS-94348	0	95976235	A	G
9	BTA-94264-NO-RS	0	95991198	C	A
9	ARS-BFGL-NGS-103694	0	96030427	A	G
9	HAPMAP33236-BTA-155516	0	96100458	A	G
9	ARS-BFGL-NGS-102803	0	96131728	G	A
9	HAPMAP57700-RS29024438	0	96215762	A	G
9	HAPMAP48098-BTA-84937	0	96298532	G	A
9	HAPMAP58613-RS29012081	0	96352431	A	G
9	BTA-84789-NO-RS	0	96385031	G	A
9	ARS-BFGL-NGS-12503	0	96476505	A	G
9	BTA-84792-NO-RS	0	96513569	G	A
9	ARS-BFGL-NGS-63731	0	96535197	0	A
9	ARS-BFGL-NGS-63323	0	96559065	A	G
9	ARS-BFGL-NGS-38237	0	96593480	A	G
9	ARS-BFGL-NGS-52772	0	96634315	0	C
9	ARS-BFGL-NGS-100825	0	96693865	A	G
9	HAPMAP38532-BTA-84823	0	96715173	A	C
9	HAPMAP41661-BTA-84825	0	96767099	A	G
9	ARS-BFGL-NGS-5298	0	96938354	G	A
9	BTA-94895-NO-RS	0	96987304	A	G
9	ARS-BFGL-NGS-64973	0	97022238	A	G
9	ARS-BFGL-NGS-25581	0	97050334	G	A
9	ARS-BFGL-NGS-82846	0	97100302	A	G
9	ARS-BFGL-NGS-3175	0	97191669	A	C
9	ARS-BFGL-NGS-37602	0	97260495	0	G
9	BTA-93490-NO-RS	0	97377573	C	A
9	HAPMAP54387-RS29020464	0	97485003	G	A
9	ARS-BFGL-NGS-69094	0	97521014	G	A
9	ARS-BFGL-NGS-28538	0	97584669	A	G
9	HAPMAP38533-BTA-84943	0	97624409	A	C
9	ARS-BFGL-NGS-23123	0	97694082	A	G
9	ARS-BFGL-NGS-100350	0	97760489	G	A
9	HAPMAP48923-BTA-85080	0	97825385	A	G
9	HAPMAP47120-BTA-85079	0	97872904	A	G
9	ARS-BFGL-NGS-3314	0	97901467	A	G
9	ARS-BFGL-NGS-102854	0	97929407	G	A
9	BTA-84960-NO-RS	0	97994503	G	A
9	ARS-BFGL-NGS-92523	0	98022359	A	G
9	HAPMAP42703-BTA-84963	0	98047172	G	A
9	ARS-BFGL-NGS-103746	0	98094492	A	G
9	HAPMAP49777-BTA-84987	0	98124370	A	G
9	HAPMAP41988-BTA-84944	0	98155499	A	G
9	ARS-BFGL-NGS-95100	0	98245564	A	G
9	ARS-BFGL-NGS-43192	0	98276262	0	A
9	ARS-BFGL-NGS-38971	0	98306160	A	G
9	HAPMAP60555-RS29018256	0	98460090	A	C
9	UA-IFASA-2515	0	98483346	C	A
9	ARS-USMARC-PARENT-DQ786765-RS2	0	98483346	C	A
9	HAPMAP39447-BTA-85013	0	98512648	A	C
9	ARS-BFGL-NGS-22058	0	98526918	G	A
9	BTA-75291-NO-RS	0	98566722	A	G
9	ARS-BFGL-NGS-11712	0	98595966	A	G
9	BTA-75293-NO-RS	0	98648213	A	G
9	HAPMAP31124-BTA-146889	0	98724745	A	G
9	ARS-BFGL-NGS-103764	0	98759214	A	G
9	ARS-BFGL-NGS-83787	0	98784166	G	A
9	ARS-BFGL-NGS-20442	0	98820692	G	A
9	HAPMAP43375-BTA-85005	0	98847521	A	G
9	ARS-BFGL-NGS-70685	0	98876440	A	G
9	ARS-BFGL-NGS-9633	0	98923817	G	A
9	ARS-BFGL-NGS-102054	0	99023845	A	G
9	ARS-BFGL-NGS-104698	0	99072838	A	G
9	HAPMAP42705-BTA-85041	0	99135245	A	G
9	HAPMAP50130-BTA-85042	0	99206133	A	G
9	BTA-85048-NO-RS	0	99271707	G	A
9	ARS-BFGL-NGS-3400	0	99334002	A	G
9	ARS-BFGL-NGS-66951	0	99354827	A	G
9	HAPMAP51327-BTA-85076	0	99685101	A	G
9	HAPMAP43376-BTA-85122	0	99871311	A	G
9	ARS-BFGL-NGS-65306	0	99896232	G	A
9	ARS-BFGL-NGS-5845	0	99978975	A	G
9	BTA-85115-NO-RS	0	100022759	A	G
9	HAPMAP59467-RS29011362	0	100091317	G	A
9	ARS-BFGL-NGS-55675	0	100163987	G	A
9	HAPMAP49345-BTA-85101	0	100304045	G	A
9	BTA-85096-NO-RS	0	100416580	A	G
9	ARS-BFGL-NGS-24483	0	100594251	A	G
9	ARS-BFGL-NGS-106540	0	100617810	A	G
9	ARS-BFGL-NGS-10149	0	100683744	A	G
9	ARS-BFGL-NGS-10063	0	100742806	A	G
9	ARS-BFGL-NGS-75216	0	100769016	A	G
9	ARS-BFGL-NGS-78761	0	100827855	A	G
9	ARS-BFGL-NGS-29290	0	100892769	A	C
9	BTA-108536-NO-RS	0	100927731	A	G
9	HAPMAP41989-BTA-85190	0	100999972	A	G
9	HAPMAP46889-BTA-85184	0	101044571	G	A
9	BTA-85182-NO-RS	0	101065362	A	G
9	HAPMAP51770-BTA-85181	0	101113354	A	G
9	ARS-BFGL-NGS-52906	0	101170043	A	C
9	BTA-85169-NO-RS	0	101286417	A	G
9	ARS-BFGL-NGS-4320	0	101359409	A	T
9	ARS-BFGL-NGS-38487	0	101384691	G	A
9	HAPMAP53323-RS29022857	0	101433902	A	G
9	HAPMAP23780-BTA-85163	0	101470808	C	A
9	ARS-BFGL-NGS-24953	0	101517733	T	A
9	UA-IFASA-9685	0	101640789	G	A
9	HAPMAP46888-BTA-85152	0	101667889	A	G
9	HAPMAP48173-BTA-107833	0	101785435	A	G
9	ARS-BFGL-NGS-28159	0	101844821	A	G
9	ARS-BFGL-NGS-26349	0	101888398	A	G
9	HAPMAP38266-BTA-97562	0	101909183	C	A
9	HAPMAP33100-BTA-97564	0	101945908	A	G
9	ARS-BFGL-NGS-41356	0	101966211	G	A
9	ARS-BFGL-NGS-60675	0	102007389	A	G
9	ARS-BFGL-NGS-106604	0	102027971	A	G
9	BTA-85138-NO-RS	0	102132569	0	G
9	ARS-BFGL-NGS-72947	0	102301291	A	G
9	ARS-BFGL-NGS-11625	0	102341518	A	C
9	ARS-BFGL-NGS-16845	0	102546533	0	A
9	ARS-BFGL-NGS-22624	0	102574022	A	G
9	ARS-BFGL-NGS-99341	0	102615967	A	G
9	HAPMAP53758-RS29023535	0	102690968	G	A
9	ARS-BFGL-NGS-23888	0	102758143	A	G
9	HAPMAP42343-BTA-85195	0	102788323	A	G
9	ARS-BFGL-NGS-58052	0	102811076	A	G
9	HAPMAP52282-RS29018722	0	102996425	A	C
9	BTA-85226-NO-RS	0	103023183	G	A
9	HAPMAP32586-BTA-146939	0	103108622	G	A
9	ARS-BFGL-NGS-67540	0	103127530	G	A
9	ARS-BFGL-NGS-68458	0	103180423	A	G
9	ARS-BFGL-NGS-85461	0	103216021	A	C
9	ARS-BFGL-NGS-20741	0	103270667	C	A
9	ARS-BFGL-NGS-18856	0	103308910	G	A
9	ARS-BFGL-NGS-75115	0	103330374	A	G
9	ARS-BFGL-NGS-32490	0	103383683	A	C
9	ARS-BFGL-NGS-72792	0	103411929	G	A
9	ARS-BFGL-NGS-14730	0	103465712	A	G
9	ARS-BFGL-NGS-35249	0	103505743	G	A
9	ARS-BFGL-NGS-87714	0	103544256	G	A
9	ARS-BFGL-NGS-102044	0	103646025	G	A
9	ARS-BFGL-NGS-62112	0	103671451	A	C
9	ARS-BFGL-NGS-61738	0	103700559	G	A
9	HAPMAP33058-BTA-158159	0	103727630	G	A
9	ARS-BFGL-NGS-41284	0	103777260	G	A
9	ARS-BFGL-NGS-6479	0	103822440	A	G
9	ARS-BFGL-NGS-48434	0	103847209	C	G
9	ARS-BFGL-NGS-36979	0	103874658	0	G
9	ARS-BFGL-NGS-89011	0	103947174	A	G
9	BTA-117687-NO-RS	0	104013711	0	G
9	ARS-BFGL-NGS-32882	0	104071394	A	G
9	ARS-BFGL-NGS-53635	0	104094973	G	C
9	ARS-BFGL-NGS-31891	0	104164084	0	A
9	ARS-BFGL-NGS-10559	0	104196469	G	A
9	ARS-BFGL-NGS-103129	0	104265004	G	A
9	ARS-BFGL-NGS-6757	0	104387825	G	A
9	ARS-BFGL-NGS-53294	0	104429330	A	G
9	ARS-BFGL-NGS-1651	0	104473945	A	G
9	ARS-BFGL-NGS-77944	0	104503206	A	C
9	ARS-BFGL-NGS-34445	0	104529625	G	A
9	ARS-BFGL-NGS-19753	0	104560004	C	G
9	ARS-BFGL-NGS-87949	0	104676729	A	G
9	ARS-BFGL-NGS-1335	0	104730150	A	G
9	ARS-BFGL-NGS-59530	0	104812132	A	G
9	ARS-BFGL-NGS-29898	0	104842677	A	G
9	ARS-BFGL-NGS-53423	0	104880348	A	G
9	ARS-BFGL-NGS-83257	0	104902072	A	G
9	ARS-BFGL-NGS-107084	0	105007436	A	G
9	ARS-BFGL-NGS-26776	0	105035231	A	G
9	HAPMAP38884-BTA-122472	0	105074182	C	A
9	ARS-BFGL-NGS-4595	0	105238273	G	A
9	ARS-BFGL-NGS-42329	0	105263583	A	G
9	ARS-BFGL-NGS-101642	0	105319944	A	G
9	ARS-BFGL-NGS-10411	0	105351459	A	G
9	ARS-BFGL-NGS-22128	0	105462864	A	G
9	ARS-BFGL-NGS-104591	0	105587941	A	G
10	ARS-BFGL-NGS-6048	0	41893	A	G
10	HAPMAP47489-BTA-108175	0	961339	0	A
10	UA-IFASA-8467	0	1126666	A	C
10	HAPMAP39478-BTA-26135	0	1250058	A	C
10	ARS-BFGL-NGS-104767	0	1361856	A	G
10	ARS-BFGL-NGS-40761	0	1386444	A	G
10	HAPMAP46920-BTA-106148	0	1413876	A	G
10	BTA-107452-NO-RS	0	1479316	A	G
10	ARS-BFGL-NGS-17009	0	1519392	G	A
10	ARS-BFGL-NGS-92626	0	1612315	A	G
10	ARS-BFGL-NGS-107107	0	1692181	0	C
10	BTA-07939-RS29027600	0	1783418	C	A
10	ARS-BFGL-NGS-216	0	1943087	A	G
10	HAPMAP55445-RS29014484	0	1979167	A	G
10	ARS-BFGL-NGS-2270	0	2079050	C	A
10	ARS-BFGL-NGS-67883	0	2120126	G	A
10	BTA-20613-NO-RS	0	2244249	A	T
10	HAPMAP50615-BTA-20585	0	2290464	A	G
10	BTA-20597-NO-RS	0	2335938	G	A
10	HAPMAP49460-BTA-114998	0	2445414	A	G
10	ARS-BFGL-NGS-23526	0	2541230	A	G
10	ARS-BFGL-NGS-40198	0	2617295	A	G
10	HAPMAP42821-BTA-115000	0	2640887	G	A
10	HAPMAP48018-BTA-60331	0	2729641	G	A
10	ARS-BFGL-NGS-79884	0	2847964	A	C
10	HAPMAP57631-RS29027204	0	2943811	A	G
10	ARS-BFGL-NGS-59753	0	3123963	A	C
10	ARS-BFGL-NGS-17640	0	3200596	G	A
10	ARS-BFGL-NGS-30225	0	3229515	C	A
10	BTB-01855834	0	3250458	G	A
10	ARS-BFGL-NGS-106325	0	3274229	C	A
10	BTB-01229409	0	3308836	G	A
10	ARS-BFGL-NGS-56669	0	3343140	A	G
10	ARS-BFGL-NGS-32417	0	3428773	G	A
10	HAPMAP23546-BTA-155154	0	3465975	C	A
10	ARS-USMARC-PARENT-DQ786766-RS2	0	3530271	G	A
10	HAPMAP59914-RS29012068	0	3530555	G	A
10	BTB-01575798	0	3559435	A	G
10	BTB-01575718	0	3583000	0	G
10	HAPMAP32595-BTA-149082	0	3640011	0	A
10	ARS-BFGL-NGS-6600	0	3691643	C	A
10	ARS-BFGL-NGS-91238	0	3804091	C	A
10	ARS-BFGL-NGS-43692	0	3892947	G	A
10	ARS-BFGL-NGS-39325	0	3948572	A	C
10	ARS-BFGL-NGS-108526	0	3991135	A	C
10	ARS-BFGL-NGS-88819	0	4081718	A	G
10	ARS-BFGL-NGS-96591	0	4157289	A	G
10	HAPMAP32857-BTA-155630	0	4226506	G	A
10	HAPMAP56646-RS29022216	0	4255382	G	C
10	ARS-BFGL-NGS-39354	0	4275686	G	A
10	ARS-BFGL-NGS-92893	0	4340696	C	A
10	HAPMAP25493-BTA-109827	0	4383927	A	G
10	HAPMAP22809-BTA-155621	0	4415581	A	C
10	HAPMAP41235-BTA-34298	0	4496977	G	A
10	HAPMAP51406-BTA-120988	0	4534148	G	A
10	UA-IFASA-6738	0	4558967	A	G
10	ARS-BFGL-NGS-23041	0	4610367	A	G
10	ARS-BFGL-NGS-57388	0	4742149	G	A
10	HAPMAP53305-RS29024571	0	4766547	G	A
10	ARS-BFGL-NGS-58299	0	4888243	A	C
10	ARS-BFGL-BAC-12296	0	4915750	G	A
10	ARS-BFGL-NGS-42498	0	4968122	G	A
10	BTA-121980-NO-RS	0	5049003	G	A
10	HAPMAP47695-BTA-67198	0	5115850	A	G
10	BTA-18928-NO-RS	0	5140497	C	A
10	ARS-BFGL-NGS-106302	0	5181718	A	C
10	ARS-BFGL-NGS-12481	0	5233073	G	A
10	BTA-75317-NO-RS	0	5392944	G	A
10	ARS-BFGL-NGS-106200	0	5406018	G	A
10	ARS-BFGL-NGS-36005	0	5502939	G	A
10	ARS-BFGL-NGS-33007	0	5540505	G	A
10	ARS-BFGL-NGS-13562	0	5561417	A	G
10	DPI-8	0	5654720	G	A
10	BTA-105142-NO-RS	0	5687845	0	A
10	ARS-BFGL-BAC-12251	0	5767015	A	C
10	HAPMAP35453-SCAFFOLD669_15136	0	5934534	G	A
10	BTA-11111-RS29016875	0	6003240	A	G
10	ARS-BFGL-NGS-108185	0	6045644	0	G
10	ARS-BFGL-NGS-8201	0	6125786	A	C
10	ARS-BFGL-BAC-12289	0	6243331	A	G
10	ARS-BFGL-NGS-61586	0	6413192	A	G
10	ARS-BFGL-NGS-28605	0	6443750	A	G
10	ARS-BFGL-NGS-18543	0	6521978	G	A
10	BTA-23242-NO-RS	0	6543434	G	A
10	ARS-BFGL-NGS-57821	0	6643198	G	A
10	ARS-BFGL-NGS-53960	0	6669494	A	G
10	ARS-USMARC-307	0	6703611	G	A
10	HAPMAP40077-BTA-62305	0	6775423	A	C
10	ARS-BFGL-NGS-107843	0	6804435	A	G
10	BTA-62267-NO-RS	0	6871209	C	A
10	ARS-BFGL-NGS-34208	0	7025392	G	A
10	HAPMAP38331-BTA-61256	0	7082683	A	C
10	ARS-BFGL-NGS-22225	0	7136112	A	G
10	BTA-60298-NO-RS	0	7271842	0	G
10	BTA-60292-NO-RS	0	7308238	A	G
10	HAPMAP48017-BTA-60281	0	7329188	A	G
10	HAPMAP39848-BTA-59393	0	7389647	A	C
10	ARS-BFGL-NGS-105248	0	7490264	G	A
10	HAPMAP31071-BTA-125074	0	7548661	A	G
10	ARS-BFGL-NGS-55511	0	7601332	A	G
10	ARS-BFGL-NGS-37053	0	7652531	G	A
10	ARS-BFGL-NGS-35200	0	7683227	A	G
10	BTA-118104-NO-RS	0	7729010	G	A
10	ARS-BFGL-NGS-87466	0	7830003	A	G
10	ARS-BFGL-NGS-108825	0	7894323	A	G
10	ARS-BFGL-NGS-8362	0	7943252	A	G
10	ARS-BFGL-NGS-103826	0	8169386	A	G
10	HAPMAP35793-SCAFFOLD311748_232	0	8204943	C	A
10	ARS-BFGL-NGS-97105	0	8255705	G	A
10	HAPMAP40015-BTA-64391	0	8331353	C	A
10	ARS-BFGL-NGS-101262	0	8371239	G	A
10	ARS-USMARC-186	0	8394690	A	G
10	BTA-66258-NO-RS	0	8675119	C	A
10	HAPMAP59990-RS29016947	0	8778914	G	A
10	BTA-119095-NO-RS	0	8802535	G	A
10	ARS-BFGL-NGS-35762	0	8842386	G	A
10	HAPMAP52257-RS29015344	0	8873550	C	A
10	ARS-BFGL-NGS-29082	0	8898592	0	A
10	ARS-BFGL-NGS-5218	0	9208908	G	A
10	ARS-BFGL-NGS-28389	0	9309325	G	A
10	HAPMAP40116-BTA-27577	0	9379039	A	C
10	BTA-69299-NO-RS	0	9443148	A	G
10	ARS-BFGL-NGS-106806	0	9558767	A	C
10	ARS-BFGL-NGS-63702	0	9672265	A	G
10	ARS-BFGL-BAC-6513	0	9714655	A	G
10	ARS-BFGL-NGS-5922	0	9789845	A	G
10	ARS-BFGL-NGS-55845	0	9821501	A	G
10	ARS-BFGL-NGS-101697	0	9900839	G	A
10	ARS-BFGL-NGS-42953	0	10000188	A	G
10	ARS-BFGL-NGS-16712	0	10164273	A	G
10	BTA-112304-NO-RS	0	10195901	G	A
10	ARS-BFGL-BAC-15492	0	10325495	G	A
10	ARS-BFGL-NGS-41201	0	10385233	A	C
10	ARS-BFGL-NGS-5819	0	10428184	G	A
10	HAPMAP38777-BTA-73331	0	10585717	A	C
10	HAPMAP30769-BTA-125119	0	10615868	0	G
10	HAPMAP41952-BTA-73370	0	10659761	A	G
10	ARS-BFGL-NGS-35455	0	10795992	G	A
10	HAPMAP28237-BTA-148240	0	10846884	C	G
10	BTB-00408511	0	10902127	G	A
10	ARS-BFGL-NGS-19370	0	10930797	A	G
10	BTB-00408453	0	10955343	A	G
10	ARS-BFGL-NGS-96729	0	10993080	G	A
10	ARS-BFGL-NGS-101723	0	11029490	A	G
10	BTB-00408221	0	11077620	G	A
10	ARS-BFGL-NGS-66090	0	11104820	C	A
10	ARS-BFGL-NGS-37609	0	11177371	A	T
10	BTB-00407929	0	11215414	A	G
10	BTB-00407977	0	11252642	G	A
10	BTB-00408050	0	11339554	A	G
10	ARS-BFGL-NGS-26505	0	11399500	G	A
10	BTB-00411234	0	11469061	G	A
10	BTB-00411248	0	11484520	G	A
10	BTB-02050962	0	11534325	A	G
10	BTB-00411310	0	11593666	C	A
10	BTB-01812866	0	11654004	A	G
10	HAPMAP53112-RS29024630	0	11680324	A	G
10	BTB-01775434	0	11707725	C	A
10	HAPMAP41096-BTA-84486	0	11768173	A	G
10	ARS-BFGL-NGS-2802	0	11817063	A	G
10	ARS-BFGL-NGS-37999	0	11856208	0	A
10	BTB-00411816	0	11899342	A	G
10	ARS-BFGL-NGS-1776	0	11969278	G	A
10	ARS-BFGL-NGS-28939	0	11998905	G	A
10	BTB-00412151	0	12020216	A	C
10	BTB-00412175	0	12059178	G	A
10	HAPMAP43706-BTA-84489	0	12085703	A	G
10	ARS-BFGL-NGS-105394	0	12116620	G	A
10	ARS-BFGL-NGS-102208	0	12158564	0	A
10	ARS-BFGL-NGS-42841	0	12200563	A	G
10	ARS-BFGL-NGS-34980	0	12224784	G	A
10	HAPMAP46884-BTA-84494	0	12249649	G	A
10	ARS-BFGL-NGS-80614	0	12272932	A	G
10	ARS-BFGL-NGS-29327	0	12315530	0	A
10	HAPMAP32904-BTA-84499	0	12350996	G	A
10	ARS-BFGL-NGS-80025	0	12386269	G	A
10	ARS-BFGL-NGS-92296	0	12412780	G	A
10	ARS-BFGL-NGS-94704	0	12486527	G	A
10	HAPMAP51066-BTA-84509	0	12519179	G	A
10	HAPMAP56722-RS29026872	0	12545495	G	C
10	BTB-01684979	0	12566322	G	A
10	HAPMAP54740-RS29013264	0	12609643	A	G
10	BTB-01605503	0	12659662	G	A
10	ARS-BFGL-NGS-104225	0	12707435	A	G
10	ARS-BFGL-NGS-108679	0	12728376	A	G
10	ARS-BFGL-NGS-37335	0	12749231	A	G
10	HAPMAP53235-RS29021091	0	12761429	A	G
10	ARS-BFGL-NGS-41420	0	12790971	C	A
10	ARS-BFGL-NGS-6411	0	12812193	G	A
10	ARS-BFGL-NGS-17452	0	12834288	G	A
10	ARS-BFGL-NGS-103122	0	12870180	A	G
10	ARS-BFGL-NGS-102220	0	12897944	G	A
10	BTB-00409355	0	12922313	A	G
10	HAPMAP41635-BTA-77313	0	12961478	G	A
10	ARS-BFGL-NGS-24706	0	12992411	A	G
10	ARS-BFGL-NGS-105416	0	13040145	C	A
10	ARS-BFGL-NGS-40846	0	13079961	0	A
10	ARS-BFGL-NGS-9514	0	13124380	G	A
10	ARS-BFGL-NGS-71414	0	13162750	C	A
10	HAPMAP54283-SS46526290	0	13194173	G	A
10	ARS-BFGL-NGS-10138	0	13239142	A	C
10	ARS-BFGL-NGS-19609	0	13268829	A	G
10	BTB-00410755	0	13290627	G	A
10	BTB-00675323	0	13317919	C	A
10	BTB-00410742	0	13339968	0	G
10	ARS-BFGL-NGS-5274	0	13366352	G	A
10	BTB-00410708	0	13386617	G	A
10	ARS-BFGL-BAC-13545	0	13436362	G	A
10	ARS-BFGL-NGS-97461	0	13463275	A	G
10	BTB-00410615	0	13484569	C	A
10	ARS-BFGL-NGS-107051	0	13520857	0	C
10	ARS-BFGL-NGS-97549	0	13546137	G	A
10	BTB-00410577	0	13567343	A	G
10	UA-IFASA-7255	0	13606664	A	G
10	ARS-BFGL-NGS-5321	0	13641088	A	G
10	ARS-BFGL-NGS-71024	0	13684162	A	G
10	ARS-BFGL-NGS-95091	0	13758980	G	A
10	HAPMAP40818-BTA-81387	0	13795916	A	G
10	ARS-BFGL-NGS-10428	0	13822864	G	A
10	ARS-BFGL-NGS-106435	0	13852686	G	A
10	ARS-BFGL-NGS-100004	0	13932162	A	G
10	BTB-00410322	0	13990943	C	A
10	BTB-00410309	0	14037907	G	A
10	ARS-BFGL-NGS-15334	0	14063148	A	G
10	ARS-BFGL-NGS-3249	0	14088176	G	A
10	BTB-00410198	0	14129663	A	G
10	ARS-BFGL-NGS-87702	0	14256075	A	G
10	HAPMAP39869-BTA-78346	0	14327969	A	C
10	ARS-BFGL-NGS-11874	0	14388574	G	A
10	ARS-BFGL-NGS-32952	0	14424153	A	G
10	HAPMAP25018-BTA-125160	0	14554414	G	A
10	ARS-BFGL-NGS-70946	0	14574453	A	C
10	ARS-BFGL-NGS-39179	0	14616020	A	G
10	ARS-BFGL-NGS-14122	0	14638720	A	G
10	ARS-BFGL-NGS-18282	0	14680950	A	C
10	HAPMAP38805-BTA-104874	0	14720037	C	A
10	ARS-BFGL-NGS-32965	0	14745214	0	A
10	BTA-12897-NO-RS	0	14832153	A	G
10	ARS-BFGL-NGS-92657	0	15051277	A	G
10	HAPMAP56407-RS29020937	0	15072778	C	G
10	ARS-BFGL-NGS-29714	0	15102064	C	A
10	ARS-BFGL-NGS-76838	0	15126517	A	G
10	ARS-BFGL-NGS-29149	0	15228026	A	G
10	ARS-BFGL-NGS-68425	0	15262140	A	G
10	HAPMAP47338-BTA-59326	0	15333419	G	A
10	ARS-BFGL-NGS-12605	0	15357040	G	C
10	ARS-BFGL-NGS-93718	0	15413589	A	G
10	ARS-BFGL-NGS-92069	0	15459816	A	G
10	ARS-BFGL-NGS-4970	0	15492812	A	G
10	ARS-BFGL-NGS-90657	0	15528411	A	G
10	HAPMAP35960-SCAFFOLD231091_267	0	15577727	A	G
10	ARS-BFGL-NGS-6488	0	15615838	A	G
10	ARS-BFGL-NGS-19415	0	15654348	G	A
10	ARS-BFGL-NGS-61618	0	15707389	A	G
10	ARS-BFGL-NGS-44234	0	15878155	A	G
10	HAPMAP47826-BTA-107963	0	15974499	G	A
10	ARS-BFGL-BAC-14174	0	16117231	A	G
10	ARS-BFGL-NGS-5722	0	16140054	A	G
10	ARS-BFGL-NGS-16604	0	16191688	A	G
10	ARS-BFGL-NGS-87552	0	16326848	G	A
10	BTA-83414-NO-RS	0	16412340	G	A
10	ARS-BFGL-NGS-64755	0	16432723	G	A
10	ARS-BFGL-NGS-43079	0	16460889	A	G
10	ARS-BFGL-BAC-14169	0	16569032	A	G
10	BTA-83386-NO-RS	0	16606724	G	C
10	ARS-BFGL-NGS-4201	0	16629826	A	G
10	ARS-BFGL-NGS-1361	0	16686511	A	C
10	ARS-BFGL-NGS-36287	0	16738622	G	A
10	ARS-BFGL-NGS-84998	0	16819310	G	A
10	BTA-83372-NO-RS	0	16854458	G	A
10	HAPMAP39240-BTA-83371	0	16875097	C	A
10	ARS-BFGL-NGS-30236	0	16903570	A	G
10	ARS-BFGL-NGS-66929	0	16985300	G	A
10	ARS-BFGL-NGS-89821	0	17005963	0	C
10	ARS-BFGL-NGS-82984	0	17100439	G	A
10	ARS-BFGL-NGS-85695	0	17127861	A	G
10	HAPMAP22751-BTA-150021	0	17153584	0	A
10	ARS-BFGL-NGS-20450	0	17209221	A	G
10	ARS-BFGL-NGS-78548	0	17243680	0	A
10	ARS-BFGL-NGS-22837	0	17311138	A	G
10	ARS-BFGL-NGS-25703	0	17350596	0	A
10	ARS-BFGL-NGS-28776	0	17377774	A	G
10	ARS-BFGL-NGS-35076	0	17557149	A	G
10	ARS-BFGL-NGS-91653	0	17625573	A	G
10	HAPMAP38385-BTA-120800	0	17655576	A	C
10	ARS-BFGL-NGS-88284	0	17683504	A	G
10	BTA-59410-NO-RS	0	17730891	A	G
10	ARS-BFGL-NGS-28278	0	17777955	G	A
10	ARS-BFGL-NGS-25507	0	17834362	C	A
10	ARS-BFGL-NGS-99693	0	17867003	C	A
10	HAPMAP47670-BTA-60313	0	17955497	A	G
10	ARS-BFGL-NGS-94247	0	18041832	G	A
10	HAPMAP53482-RS29025357	0	18086840	G	A
10	ARS-BFGL-NGS-101031	0	18115876	G	A
10	ARS-BFGL-NGS-59814	0	18150690	A	G
10	ARS-BFGL-NGS-37669	0	18209617	0	A
10	ARS-BFGL-NGS-22303	0	18230679	G	A
10	HAPMAP35424-SCAFFOLD125215_905	0	18251738	G	A
10	BTA-17502-NO-RS	0	18287420	C	G
10	ARS-BFGL-NGS-107048	0	18395377	A	G
10	ARS-BFGL-NGS-21217	0	18420234	A	G
10	HAPMAP32896-BTA-59412	0	18492108	G	A
10	ARS-BFGL-NGS-74837	0	18519852	G	A
10	ARS-BFGL-NGS-15813	0	18574907	A	C
10	ARS-BFGL-NGS-26461	0	18630194	A	G
10	ARS-BFGL-NGS-52539	0	18743955	T	A
10	ARS-BFGL-NGS-50086	0	18772359	A	T
10	BTA-28297-NO-RS	0	18811354	C	G
10	HAPMAP49943-BTA-28302	0	18844246	A	G
10	ARS-BFGL-BAC-10952	0	18882288	G	A
10	ARS-BFGL-NGS-27026	0	18917779	0	A
10	HAPMAP39474-BTA-19488	0	18921165	A	C
10	ARS-BFGL-NGS-32828	0	18983183	A	G
10	HAPMAP48821-BTA-59356	0	19017657	G	A
10	ARS-BFGL-NGS-53772	0	19121922	G	A
10	HAPMAP30351-BTA-59378	0	19273147	0	G
10	HAPMAP46308-BTA-59382	0	19366262	T	A
10	ARS-BFGL-NGS-66778	0	19405189	A	G
10	ARS-BFGL-NGS-22915	0	19436488	G	A
10	BTA-59388-NO-RS	0	19466902	A	G
10	ARS-BFGL-NGS-98985	0	19494672	G	A
10	ARS-BFGL-NGS-104202	0	19565941	A	G
10	HAPMAP36089-SCAFFOLD1191_3399	0	19591280	G	A
10	BTA-59405-NO-RS	0	19617303	G	A
10	ARS-BFGL-NGS-6765	0	19696833	A	G
10	HAPMAP43979-BTA-97666	0	19755465	G	A
10	HAPMAP60219-RS29009655	0	19793211	A	G
10	HAPMAP49474-BTA-117913	0	19924813	A	G
10	ARS-BFGL-NGS-103140	0	19950788	G	A
10	ARS-BFGL-NGS-40576	0	19987360	A	C
10	ARS-BFGL-NGS-38535	0	20008636	A	G
10	ARS-BFGL-NGS-79056	0	20030762	G	A
10	HAPMAP47849-BTA-117910	0	20050839	G	A
10	ARS-BFGL-NGS-89500	0	20117400	G	A
10	ARS-BFGL-NGS-74184	0	20203040	A	C
10	HAPMAP43780-BTA-117922	0	20229329	G	A
10	ARS-BFGL-NGS-29616	0	20322987	A	G
10	ARS-BFGL-NGS-6949	0	20388692	G	A
10	ARS-BFGL-NGS-33553	0	20462779	A	G
10	HAPMAP57100-RS29013509	0	20498087	A	G
10	ARS-BFGL-NGS-35454	0	20550545	G	A
10	ARS-BFGL-NGS-57195	0	20580094	A	G
10	ARS-BFGL-BAC-10960	0	20609250	A	G
10	ARS-BFGL-NGS-42236	0	20636156	A	G
10	ARS-BFGL-NGS-44623	0	20667710	A	G
10	UA-IFASA-5066	0	20763153	A	G
10	ARS-BFGL-NGS-52654	0	20899486	G	A
10	ARS-BFGL-NGS-19848	0	20932671	G	A
10	HAPMAP41308-BTA-60333	0	21008360	0	G
10	ARS-BFGL-NGS-33923	0	21053074	A	C
10	ARS-BFGL-NGS-64841	0	21105172	A	G
10	ARS-BFGL-NGS-10121	0	21131661	A	G
10	ARS-BFGL-NGS-36689	0	21169216	G	A
10	ARS-BFGL-BAC-10975	0	21225382	A	G
10	ARS-BFGL-NGS-54744	0	21253613	G	A
10	ARS-BFGL-NGS-101359	0	21274787	A	G
10	ARS-BFGL-NGS-31185	0	21342629	A	G
10	ARS-BFGL-NGS-59079	0	21396255	0	A
10	BTA-61228-NO-RS	0	21516136	G	A
10	ARS-BFGL-NGS-28483	0	21571180	G	A
10	HAPMAP47676-BTA-61231	0	21604877	A	G
10	BTA-61235-NO-RS	0	21698931	G	A
10	HAPMAP38616-BTA-61236	0	21769407	A	C
10	HAPMAP41917-BTA-61237	0	21793838	A	G
10	ARS-BFGL-NGS-41194	0	21816199	C	A
10	ARS-BFGL-NGS-91109	0	21865155	A	G
10	ARS-BFGL-NGS-64602	0	21986516	G	A
10	ARS-BFGL-NGS-102029	0	22056376	G	A
10	ARS-BFGL-NGS-19822	0	22128700	G	A
10	ARS-BFGL-BAC-11616	0	22159072	A	G
10	ARS-BFGL-NGS-100895	0	22190416	A	G
10	ARS-BFGL-NGS-26125	0	22227480	G	A
10	HAPMAP47763-BTA-87494	0	22278002	G	A
10	BTB-01850192	0	24756165	0	G
10	HAPMAP57900-RS29027640	0	25598535	A	G
10	ARS-BFGL-NGS-96824	0	25706139	A	G
10	HAPMAP58585-SS46526902	0	25732248	A	G
10	ARS-BFGL-NGS-32292	0	25884143	C	A
10	HAPMAP32023-BTA-125260	0	25907293	A	G
10	HAPMAP50418-BTA-61313	0	25930288	G	A
10	ARS-BFGL-NGS-54940	0	25972663	A	C
10	ARS-BFGL-NGS-42815	0	26054054	G	A
10	ARS-BFGL-NGS-23266	0	26173687	A	G
10	HAPMAP53764-SS46526975	0	26289588	A	G
10	BTA-93819-NO-RS	0	26367364	A	G
10	ARS-BFGL-NGS-24739	0	26406685	G	A
10	ARS-BFGL-BAC-10986	0	26527257	A	C
10	ARS-BFGL-NGS-104811	0	26553874	G	A
10	BTB-01643848	0	26589153	G	A
10	HAPMAP54726-RS29023280	0	26614696	A	G
10	ARS-BFGL-NGS-3406	0	26728855	A	G
10	HAPMAP33849-BES3_CONTIG195_423	0	26767851	A	G
10	HAPMAP44553-BTA-62251	0	26826138	A	G
10	BTB-00414242	0	26852413	G	A
10	HAPMAP41316-BTA-62253	0	26885064	G	A
10	ARS-BFGL-NGS-29569	0	26929817	G	A
10	ARS-BFGL-BAC-11598	0	26973237	A	G
10	DIAS-172	0	27192615	0	A
10	ARS-BFGL-BAC-11612	0	27228918	A	G
10	UA-IFASA-4465	0	27299922	A	G
10	BTB-01697310	0	27421233	C	A
10	BTB-00418037	0	27547387	G	A
10	BTB-01402397	0	27589941	A	G
10	BTA-23031-NO-RS	0	27606965	G	A
10	BTB-00417947	0	27697177	G	A
10	BTB-00417830	0	27726035	G	A
10	HAPMAP24700-BTA-160127	0	27790593	0	G
10	BTB-00417797	0	27848264	A	G
10	BTB-00916849	0	27975098	A	G
10	ARS-BFGL-NGS-35532	0	28012423	G	A
10	BTB-00916903	0	28070182	A	C
10	BTB-00417533	0	28172262	A	G
10	BTB-00417496	0	28203009	A	G
10	BTB-01967493	0	28231304	G	A
10	ARS-BFGL-NGS-44351	0	28333105	G	A
10	BTB-00414524	0	28397659	A	G
10	BTB-00414590	0	28475700	A	G
10	BTB-00414664	0	28508237	A	C
10	ARS-BFGL-NGS-3160	0	28548872	A	C
10	ARS-BFGL-NGS-100945	0	28576348	A	G
10	ARS-BFGL-NGS-87659	0	28599096	A	G
10	HAPMAP61083-RS29009928	0	28624573	C	A
10	HAPMAP55635-RS29018189	0	28647003	A	G
10	BTB-00415258	0	28680745	G	A
10	BTB-00415335	0	28703125	G	A
10	HAPMAP43516-BTA-22426	0	28751801	A	G
10	ARS-BFGL-NGS-39469	0	28781938	A	G
10	HAPMAP32024-BTA-125285	0	28802261	0	G
10	BTA-62303-NO-RS	0	28838152	C	A
10	ARS-BFGL-NGS-35266	0	28970257	G	A
10	HAPMAP48539-BTA-97781	0	28996491	A	G
10	BTB-00415713	0	29117018	A	G
10	HAPMAP39668-BTA-62307	0	29145709	C	A
10	BTA-62308-NO-RS	0	29176267	G	A
10	HAPMAP41918-BTA-62309	0	29209932	G	A
10	ARS-BFGL-BAC-11627	0	29237179	A	G
10	ARS-BFGL-NGS-75359	0	29278086	G	A
10	BTB-01723197	0	29339622	A	G
10	ARS-BFGL-NGS-12842	0	29375348	C	A
10	BTB-01443029	0	29398414	G	A
10	ARS-BFGL-NGS-38517	0	29459625	A	G
10	ARS-BFGL-NGS-100849	0	29538245	C	A
10	BTA-118738-NO-RS	0	29681194	A	G
10	BTB-01261410	0	29751813	A	C
10	ARS-BFGL-NGS-101955	0	29761646	A	G
10	HAPMAP25793-BTA-125304	0	29787321	G	A
10	ARS-BFGL-NGS-46096	0	29836917	A	G
10	ARS-BFGL-NGS-22860	0	29865159	G	A
10	ARS-BFGL-NGS-95718	0	29939127	0	C
10	HAPMAP27226-BTA-161241	0	30094826	0	G
10	ARS-BFGL-NGS-22407	0	30159278	A	G
10	ARS-BFGL-NGS-44346	0	30265387	G	A
10	ARS-BFGL-NGS-54733	0	30367930	A	C
10	HAPMAP25366-BTA-63287	0	30632538	A	G
10	HAPMAP39767-BTA-63294	0	30654569	C	A
10	BTA-25531-NO-RS	0	30811491	G	A
10	BTA-63304-NO-RS	0	30852279	A	G
10	BTB-00416832	0	30993669	A	C
10	BTB-00416866	0	31043847	G	A
10	BTB-00416921	0	31162777	A	G
10	BTB-00416964	0	31326738	A	G
10	BTB-00417029	0	31364551	A	G
10	BTB-00417053	0	31393400	A	G
10	BTB-01721539	0	31442937	C	A
10	HAPMAP39053-BTA-122521	0	31464687	A	C
10	ARS-BFGL-NGS-38731	0	31526298	G	A
10	BTB-00416705	0	31574360	G	A
10	BTA-63297-NO-RS	0	31622218	A	G
10	BTB-01404241	0	31659230	G	A
10	HAPMAP40088-BTA-89101	0	31692125	C	A
10	BTB-00747762	0	31735444	G	A
10	BTB-00416788	0	31790948	G	A
10	BTB-00416806	0	31838388	A	G
10	BTA-113926-NO-RS	0	31911709	A	C
10	HAPMAP30523-BTA-133067	0	32006964	G	A
10	BTB-00415781	0	32189038	0	G
10	BTB-00415821	0	32221643	A	C
10	BTB-00415881	0	32295516	A	G
10	ARS-BFGL-NGS-92135	0	32332809	C	A
10	BTB-00416033	0	32363634	C	A
10	BTB-00416055	0	32389035	G	A
10	UA-IFASA-8860	0	32485711	A	C
10	BTB-00416188	0	32518725	C	A
10	BTB-00416290	0	32572295	A	G
10	BTB-00416386	0	32598179	C	A
10	BTB-00416400	0	32628982	A	G
10	BTA-62321-NO-RS	0	32677973	G	A
10	HAPMAP34648-BES8_CONTIG530_743	0	32715286	A	G
10	BTB-00416489	0	32742927	G	A
10	ARS-BFGL-NGS-61334	0	32771627	A	G
10	UA-IFASA-5315	0	32796943	A	G
10	BTA-63276-NO-RS	0	32817478	G	A
10	HAPMAP44110-BTA-63281	0	32930297	G	A
10	BTB-01678420	0	32998282	A	G
10	ARS-BFGL-NGS-105744	0	33019853	C	A
10	BTA-01059-RS29012026	0	33042660	A	G
10	BTA-109248-NO-RS	0	33191321	G	A
10	BTA-109243-NO-RS	0	33218475	C	A
10	HAPMAP49430-BTA-107417	0	33343859	A	G
10	ARS-BFGL-NGS-60923	0	33385244	G	A
10	BTA-63354-NO-RS	0	33496117	A	G
10	HAPMAP23230-BTA-63355	0	33530540	0	C
10	HAPMAP25946-BTA-64301	0	33606957	0	G
10	HAPMAP54530-RS29013224	0	33658021	G	A
10	HAPMAP55240-RS29011308	0	33774666	A	G
10	ARS-BFGL-NGS-23573	0	33860402	G	A
10	BTA-65330-NO-RS	0	33877992	A	G
10	HAPMAP51404-BTA-120806	0	33998082	G	A
10	HAPMAP50429-BTA-64384	0	34042986	A	G
10	BTB-00418112	0	34084113	A	G
10	HAPMAP29800-BTA-125333	0	34109824	0	G
10	BTA-64379-NO-RS	0	34137897	A	G
10	HAPMAP38578-BTA-120804	0	34193887	C	A
10	HAPMAP54804-RS29015126	0	34238025	A	G
10	ARS-BFGL-NGS-106905	0	34316340	A	C
10	ARS-BFGL-NGS-15742	0	34383915	A	G
10	ARS-BFGL-NGS-10287	0	34407598	A	G
10	ARS-BFGL-NGS-6947	0	34438367	G	A
10	HAPMAP59550-RS29015924	0	34603750	A	G
10	ARS-BFGL-NGS-503	0	34705386	A	C
10	HAPMAP25237-BTA-125338	0	34907534	A	G
10	BTA-67177-NO-RS	0	35048321	G	A
10	ARS-BFGL-BAC-632	0	35086759	A	G
10	HAPMAP48845-BTA-67174	0	35104530	A	G
10	ARS-BFGL-NGS-60179	0	35143318	A	G
10	ARS-BFGL-NGS-43296	0	35164064	A	G
10	HAPMAP55041-RS29017491	0	35212871	A	G
10	HAPMAP40785-BTA-66290	0	35248762	G	A
10	HAPMAP54460-RS29016462	0	35269105	A	G
10	HAPMAP39091-BTA-65354	0	35479280	A	C
10	HAPMAP24474-BTA-125357	0	35673350	0	G
10	ARS-BFGL-NGS-2747	0	35828126	A	C
10	ARS-BFGL-NGS-41641	0	35903273	A	G
10	ARS-BFGL-NGS-69083	0	35973259	0	C
10	HAPMAP34243-BES6_CONTIG306_118	0	36065111	G	A
10	BTA-120807-NO-RS	0	36107186	A	T
10	HAPMAP55209-RS29013243	0	36131687	G	A
10	HAPMAP25503-BTA-125443	0	36204749	G	A
10	ARS-BFGL-NGS-34541	0	36253722	C	A
10	ARS-BFGL-NGS-16260	0	36338631	0	C
10	BTA-66268-NO-RS	0	36374166	C	A
10	ARS-BFGL-NGS-60218	0	36419341	A	G
10	ARS-BFGL-NGS-40292	0	36465813	G	A
10	ARS-BFGL-NGS-59292	0	36486868	G	A
10	ARS-BFGL-NGS-35605	0	36626462	T	A
10	ARS-BFGL-NGS-14128	0	36665562	A	G
10	ARS-BFGL-BAC-12255	0	36733499	A	G
10	HAPMAP24333-BTA-125429	0	36786669	0	C
10	BTA-66230-NO-RS	0	36807581	T	A
10	ARS-BFGL-NGS-55657	0	36835619	A	G
10	ARS-BFGL-NGS-531	0	36946284	A	G
10	BTA-65377-NO-RS	0	36978160	A	G
10	ARS-BFGL-NGS-4688	0	37022108	A	G
10	HAPMAP53772-SS46526870	0	37055538	A	G
10	ARS-BFGL-NGS-37423	0	37088467	0	G
10	ARS-BFGL-NGS-107699	0	37133985	G	A
10	ARS-BFGL-NGS-93998	0	37220076	G	A
10	ARS-BFGL-NGS-33594	0	37290812	G	A
10	ARS-BFGL-NGS-66354	0	37352437	A	G
10	ARS-BFGL-NGS-96217	0	37379116	0	A
10	ARS-BFGL-NGS-91132	0	37416620	0	A
10	BTA-65379-NO-RS	0	37459014	G	A
10	HAPMAP44555-BTA-65378	0	37556648	A	G
10	ARS-BFGL-NGS-95080	0	37594262	A	C
10	UA-IFASA-7737	0	37709985	G	A
10	ARS-BFGL-NGS-65966	0	37754495	0	C
10	HAPMAP48024-BTA-62291	0	37793494	G	A
10	ARS-BFGL-NGS-13350	0	37830642	A	G
10	HAPMAP47063-BTA-62293	0	37852123	G	A
10	ARS-BFGL-BAC-12264	0	37879727	G	A
10	ARS-BFGL-NGS-72673	0	37971937	G	A
10	BTA-01320-NO-RS	0	37995157	G	A
10	ARS-BFGL-NGS-31425	0	38026306	G	A
10	HAPMAP49539-BTA-23203	0	38048013	A	G
10	ARS-BFGL-NGS-33349	0	38097257	C	A
10	ARS-BFGL-NGS-86838	0	38140855	A	G
10	ARS-BFGL-NGS-33338	0	38190382	0	A
10	ARS-BFGL-NGS-34143	0	38273730	G	A
10	HAPMAP34838-BES10_CONTIG603_29	0	38424075	A	G
10	ARS-BFGL-NGS-6924	0	38522043	G	A
10	HAPMAP55139-RS29022040	0	38622420	G	A
10	HAPMAP31855-BTA-17995	0	38727661	A	G
10	BTB-01288029	0	38750938	C	A
10	HAPMAP27895-BTA-18006	0	38799891	A	G
10	HAPMAP54301-RS29013631	0	38826667	G	A
10	HAPMAP53311-RS29018232	0	38856220	A	G
10	BTA-18015-NO-RS	0	38884419	G	A
10	ARS-BFGL-BAC-12885	0	38940103	A	G
10	ARS-BFGL-NGS-2809	0	38960381	G	A
10	BTB-01288585	0	38986604	A	C
10	ARS-BFGL-BAC-12872	0	39035263	A	C
10	ARS-BFGL-BAC-12870	0	39071524	G	C
10	HAPMAP43484-BTA-119122	0	39166231	G	A
10	BTB-01288875	0	39278374	G	A
10	BTB-01288864	0	39318333	A	C
10	BTA-20229-NO-RS	0	39486849	C	A
10	HAPMAP43590-BTA-47282	0	39528344	A	G
10	BTB-00093532	0	39572913	A	G
10	BTB-01811042	0	39607613	G	A
10	BTB-00419069	0	39702260	G	A
10	BTB-00418984	0	39741678	A	G
10	BTA-66284-NO-RS	0	39787797	G	A
10	BTA-66275-NO-RS	0	39883306	C	A
10	HAPMAP60128-RS29023056	0	40088313	G	A
10	BTB-00418915	0	40109742	A	C
10	BTB-00418888	0	40268641	0	A
10	ARS-BFGL-NGS-103742	0	40294545	G	A
10	ARS-BFGL-BAC-12890	0	40335047	A	G
10	ARS-BFGL-BAC-12891	0	40357081	A	G
10	ARS-BFGL-NGS-34863	0	40411179	A	G
10	HAPMAP23628-BTA-125434	0	40432932	A	C
10	ARS-BFGL-NGS-107594	0	40460414	G	A
10	ARS-BFGL-BAC-12893	0	40521002	A	G
10	BTB-00418853	0	40557575	A	C
10	BTB-00418666	0	40613714	G	A
10	ARS-BFGL-NGS-105685	0	40720260	A	G
10	BTA-122483-NO-RS	0	40856335	A	C
10	ARS-BFGL-NGS-103236	0	40939069	A	C
10	ARS-BFGL-BAC-12899	0	40987378	A	G
10	BTA-97771-NO-RS	0	41182354	G	C
10	HAPMAP49393-BTA-97772	0	41203784	A	G
10	BTB-01400792	0	41300000	A	G
10	BTB-01700213	0	41389231	G	A
10	ARS-BFGL-NGS-53098	0	41411057	G	A
10	BTB-01400807	0	41446476	A	G
10	ARS-BFGL-NGS-87618	0	41621480	A	G
10	ARS-BFGL-NGS-109403	0	41672195	G	A
10	BTA-96964-NO-RS	0	41713480	C	A
10	HAPMAP51480-BTA-67184	0	41790011	A	G
10	HAPMAP23831-BTA-157135	0	41849457	C	A
10	HAPMAP39501-BTA-67181	0	41907778	C	A
10	ARS-BFGL-NGS-103500	0	41979193	A	G
10	HAPMAP34990-BES11_CONTIG306_89	0	42024665	G	A
10	ARS-BFGL-NGS-102487	0	42060020	G	A
10	ARS-BFGL-NGS-24311	0	42091684	C	A
10	ARS-BFGL-BAC-585	0	42113389	G	A
10	BTA-107133-NO-RS	0	42141669	G	A
10	BTA-117973-NO-RS	0	42189473	G	A
10	BTA-117971-NO-RS	0	42217845	A	G
10	BTB-01251357	0	42264196	A	C
10	ARS-BFGL-NGS-23377	0	42333688	G	A
10	BTB-01250839	0	42432658	A	C
10	ARS-BFGL-NGS-16152	0	42533694	A	G
10	ARS-BFGL-NGS-104220	0	42555055	A	G
10	BTB-01302419	0	42670826	G	A
10	ARS-BFGL-NGS-15026	0	42723952	A	G
10	BTA-67223-NO-RS	0	42747456	A	G
10	HAPMAP43507-BTA-20079	0	42830195	A	G
10	BTA-115437-NO-RS	0	42949065	G	A
10	ARS-BFGL-NGS-5665	0	43012833	C	A
10	ARS-BFGL-NGS-19553	0	43229292	0	A
10	HAPMAP44476-BTA-67187	0	43272273	A	G
10	ARS-BFGL-NGS-35368	0	43599552	0	G
10	BTB-00419725	0	43638542	0	A
10	BTB-00419731	0	43732956	0	G
10	BTA-67195-NO-RS	0	43773196	G	A
10	BTB-00419789	0	43865925	C	A
10	BTB-00419760	0	43893833	0	G
10	ARS-BFGL-NGS-26081	0	43982050	G	A
10	BTB-01885735	0	44006781	A	G
10	BTB-01321748	0	44065746	C	A
10	BTB-01413108	0	44082049	G	A
10	ARS-USMARC-PARENT-DQ786761-RS2	0	44103665	G	A
10	ARS-BFGL-NGS-23144	0	44143863	G	A
10	HAPMAP34336-BES7_CONTIG511_230	0	44255052	C	A
10	BTB-01321582	0	44289495	G	A
10	BTB-00544666	0	44329584	G	A
10	HAPMAP48648-BTA-120966	0	44362494	G	A
10	HAPMAP49918-BTA-22571	0	44417569	G	A
10	BTB-01321829	0	44445350	A	G
10	ARS-BFGL-NGS-31641	0	44481175	A	G
10	BTB-00979154	0	44521573	C	A
10	HAPMAP42628-BTA-67218	0	44556318	A	G
10	HAPMAP56574-RS29026819	0	44601357	G	C
10	BTA-108060-NO-RS	0	44733798	G	A
10	ARS-BFGL-NGS-16794	0	44798942	G	A
10	ARS-BFGL-NGS-90359	0	44821159	A	G
10	ARS-BFGL-NGS-25177	0	44847319	G	A
10	HAPMAP51024-BTA-67203	0	44868505	A	G
10	ARS-BFGL-BAC-589	0	44899012	A	G
10	BTB-00420215	0	44920804	C	A
10	HAPMAP38174-BTA-67202	0	44934558	C	A
10	HAPMAP9514-BTA-67200	0	44973409	G	A
10	HAPMAP47696-BTA-67199	0	45013558	G	A
10	ARS-BFGL-BAC-13509	0	45034945	A	C
10	HAPMAP42289-BTA-67247	0	45069536	G	A
10	BTB-00419986	0	45207315	A	G
10	BTB-00419968	0	45237046	A	G
10	ARS-BFGL-NGS-10310	0	45268481	A	G
10	HAPMAP53059-RS17871435	0	45323831	G	A
10	HAPMAP24529-BTA-125471	0	45436582	G	A
10	BTB-00421141	0	45465423	A	G
10	ARS-BFGL-NGS-109218	0	45488421	G	A
10	BTB-00421066	0	45506957	G	A
10	HAPMAP40184-BTA-67230	0	45564676	C	A
10	BTB-01891199	0	45687660	A	G
10	BTB-00420673	0	45736518	G	A
10	BTB-00420603	0	45765180	G	A
10	BTB-00420571	0	45794408	0	A
10	BTA-67227-NO-RS	0	45834171	G	A
10	ARS-BFGL-NGS-43266	0	45864066	G	A
10	ARS-BFGL-NGS-31747	0	45890859	A	G
10	ARS-BFGL-NGS-61625	0	45941254	G	A
10	ARS-BFGL-NGS-29665	0	46108878	G	A
10	UA-IFASA-4326	0	46129778	C	A
10	BTA-95233-NO-RS	0	46151655	A	C
10	HAPMAP31793-BTA-150419	0	46173595	0	G
10	HAPMAP32096-BTA-150413	0	46199529	0	G
10	BTB-00422333	0	46282142	A	G
10	ARS-BFGL-BAC-13522	0	46312239	A	G
10	ARS-BFGL-NGS-31031	0	46345098	A	G
10	ARS-BFGL-NGS-102512	0	46450370	G	A
10	ARS-BFGL-NGS-107037	0	46486647	A	G
10	ARS-BFGL-NGS-48394	0	46508754	C	G
10	ARS-BFGL-NGS-3030	0	46548679	A	C
10	ARS-BFGL-NGS-60054	0	46571563	G	A
10	ARS-BFGL-NGS-107921	0	46598505	G	A
10	ARS-BFGL-NGS-15826	0	46638835	G	A
10	ARS-BFGL-NGS-76427	0	46665928	G	A
10	BTB-01726258	0	46694410	A	C
10	ARS-BFGL-NGS-101768	0	46770457	A	G
10	HAPMAP57421-RS29025964	0	46802159	A	G
10	HAPMAP29960-BTA-125477	0	46835160	0	A
10	ARS-BFGL-NGS-103937	0	46866043	A	G
10	BTB-00421883	0	46923030	A	G
10	UA-IFASA-5422	0	47064526	A	G
10	BTB-00421803	0	47091630	G	A
10	ARS-BFGL-NGS-41254	0	47220610	A	G
10	ARS-BFGL-NGS-36243	0	47309122	A	C
10	ARS-BFGL-NGS-31100	0	47341730	C	A
10	ARS-BFGL-NGS-30594	0	47406215	G	A
10	ARS-BFGL-NGS-76689	0	47447745	0	G
10	ARS-BFGL-NGS-35036	0	47601270	A	G
10	BTB-00422869	0	47689396	A	G
10	ARS-BFGL-NGS-104551	0	47721937	A	G
10	BTB-00422746	0	47751227	G	A
10	ARS-BFGL-NGS-26902	0	47806511	A	G
10	ARS-BFGL-NGS-21988	0	47842705	G	A
10	ARS-BFGL-NGS-102308	0	47864667	0	G
10	ARS-BFGL-NGS-101904	0	47896045	A	G
10	HAPMAP36641-SCAFFOLD21136_2257	0	47924420	C	A
10	ARS-BFGL-NGS-64260	0	47945151	A	G
10	HAPMAP51284-BTA-68231	0	48110941	A	G
10	HAPMAP50440-BTA-68229	0	48225546	G	A
10	ARS-BFGL-NGS-29968	0	48303587	0	A
10	HAPMAP32025-BTA-125536	0	48339911	0	G
10	ARS-BFGL-NGS-30671	0	48362849	0	G
10	ARS-BFGL-NGS-15006	0	48391115	A	G
10	HAPMAP59320-RS29015700	0	48421615	A	G
10	ARS-BFGL-BAC-11655	0	48475000	A	G
10	HAPMAP43655-BTA-68208	0	48603725	G	A
10	HAPMAP48048-BTA-68194	0	48684692	G	A
10	BTA-68192-NO-RS	0	48728214	C	A
10	ARS-BFGL-NGS-17352	0	48837583	G	A
10	ARS-BFGL-BAC-11657	0	48926752	A	G
10	ARS-BFGL-NGS-96944	0	48979909	0	C
10	ARS-BFGL-BAC-11658	0	49013809	A	T
10	BTA-69321-NO-RS	0	49058682	A	G
10	ARS-BFGL-NGS-18462	0	49097110	A	C
10	HAPMAP38773-BTA-70157	0	49132397	A	C
10	BTA-70155-NO-RS	0	49165345	A	C
10	BTB-00426034	0	49189795	C	A
10	BTB-00425970	0	49212505	C	A
10	BTB-00425983	0	49237160	A	C
10	HAPMAP42644-BTA-70149	0	49261819	G	A
10	BTA-70202-NO-RS	0	49319621	A	G
10	BTA-70198-NO-RS	0	49394110	G	A
10	HAPMAP44480-BTA-70216	0	49435552	A	G
10	ARS-BFGL-NGS-20006	0	49503411	C	A
10	HAPMAP58563-RS29026478	0	49569157	A	G
10	BTA-70211-NO-RS	0	49594273	A	T
10	BTB-00380148	0	49624848	A	G
10	ARS-BFGL-BAC-11666	0	49656226	G	A
10	BTA-70186-NO-RS	0	49749367	A	G
10	BTB-00426704	0	49791638	A	G
10	ARS-BFGL-NGS-86147	0	49856100	A	G
10	BTB-00426818	0	49889790	A	G
10	ARS-BFGL-NGS-88023	0	49918624	A	G
10	ARS-BFGL-NGS-70374	0	49942490	A	C
10	ARS-BFGL-NGS-90268	0	50023884	0	C
10	HAPMAP46718-BTA-70192	0	50108987	A	G
10	BTB-00427152	0	50213424	G	A
10	HAPMAP53900-RS29027193	0	50251003	A	G
10	ARS-BFGL-NGS-42256	0	50282066	A	G
10	BTB-00427376	0	50353345	A	G
10	BTA-70195-NO-RS	0	50387217	A	C
10	BTB-02009817	0	50407755	C	A
10	HAPMAP50870-BTA-111277	0	50445303	A	G
10	HAPMAP41480-BTA-20737	0	50462356	G	A
10	BTA-92902-NO-RS	0	50603674	G	A
10	BTB-01434227	0	50625958	G	A
10	BTB-01434144	0	50705459	A	G
10	HAPMAP54762-RS29012389	0	50747119	A	G
10	ARS-BFGL-NGS-8836	0	50789886	G	A
10	HAPMAP45147-BTA-106533	0	50866684	G	C
10	BTB-01592938	0	50894987	0	G
10	ARS-BFGL-NGS-11399	0	50918709	G	A
10	ARS-BFGL-NGS-1854	0	51001410	A	C
10	BTB-00428084	0	51037416	A	C
10	BTB-00428016	0	51104105	G	A
10	ARS-BFGL-NGS-92694	0	51133677	A	G
10	ARS-BFGL-NGS-101657	0	51155876	A	G
10	BTB-00427715	0	51224528	G	A
10	ARS-BFGL-NGS-100387	0	51245656	G	A
10	ARS-BFGL-NGS-53671	0	51269761	A	C
10	ARS-BFGL-NGS-21533	0	51307984	A	G
10	ARS-BFGL-NGS-100399	0	51383075	G	A
10	BTB-00426535	0	51502722	G	A
10	ARS-BFGL-BAC-12270	0	51558941	A	G
10	BTB-00423741	0	51607370	0	G
10	BTB-00423785	0	51679374	A	C
10	BTA-16517-NO-RS	0	51715026	A	G
10	HAPMAP58695-RS29019899	0	51735816	A	G
10	BTB-00424023	0	51775341	A	G
10	BTB-00424008	0	51803725	A	G
10	ARS-BFGL-NGS-82941	0	51827797	A	G
10	ARS-BFGL-NGS-24765	0	51850642	G	A
10	ARS-BFGL-NGS-91094	0	51892644	G	A
10	HAPMAP48442-BTA-69255	0	51918601	A	G
10	ARS-BFGL-NGS-24556	0	51980270	A	G
10	HAPMAP43018-BTA-69257	0	52011775	A	G
10	ARS-BFGL-NGS-5130	0	52033595	G	A
10	HAPMAP49275-BTA-69259	0	52086383	G	A
10	BTB-01984646	0	52166976	G	A
10	BTB-00424298	0	52220883	A	G
10	BTB-00424319	0	52244274	G	A
10	BTB-01677645	0	52280724	C	A
10	BTB-01677628	0	52303038	A	C
10	BTB-00424333	0	52372286	G	A
10	ARS-BFGL-NGS-80454	0	52401668	0	A
10	HAPMAP50760-BTA-69265	0	52442733	A	G
10	ARS-BFGL-NGS-30873	0	52464256	A	G
10	HAPMAP25504-BTA-125586	0	52506582	A	G
10	BTB-00424771	0	52558914	A	G
10	ARS-BFGL-NGS-72759	0	52584852	C	A
10	BTB-00424787	0	52606823	G	A
10	BTB-00424791	0	52629991	G	A
10	HAPMAP36078-SCAFFOLD50001_9001	0	52667436	0	G
10	BTB-00424848	0	52714589	G	A
10	ARS-BFGL-NGS-6895	0	52755698	A	G
10	ARS-BFGL-NGS-82094	0	52781919	A	G
10	ARS-BFGL-NGS-77250	0	52814326	A	G
10	ARS-BFGL-NGS-14607	0	52836817	G	A
10	BTB-00425187	0	52860808	G	A
10	HAPMAP57591-RS29019736	0	52884624	A	G
10	BTA-69288-NO-RS	0	52933550	A	G
10	BTA-69292-NO-RS	0	52955736	G	A
10	BTA-69301-NO-RS	0	53080510	A	G
10	BTB-00425619	0	53110990	G	A
10	BTB-00425652	0	53136010	A	G
10	BTB-00425665	0	53169423	A	G
10	HAPMAP44274-BTA-69304	0	53204173	0	A
10	HAPMAP44612-BTA-69305	0	53226361	A	G
10	ARS-BFGL-NGS-84148	0	53289822	A	G
10	BTB-00425787	0	53318692	A	G
10	BTB-01047707	0	53351901	G	A
10	HAPMAP27798-BTA-30644	0	53406835	A	G
10	BTA-30640-NO-RS	0	53432912	C	G
10	BTA-30638-NO-RS	0	53454128	G	A
10	ARS-BFGL-NGS-11135	0	53484074	G	A
10	HAPMAP59000-RS29026853	0	53560658	A	G
10	BTB-01137783	0	53661155	G	A
10	HAPMAP47128-BTA-89018	0	53904445	G	A
10	BTA-120184-NO-RS	0	53949424	G	A
10	BTB-01137914	0	54012929	G	A
10	BTA-95978-NO-RS	0	54082665	A	G
10	BTB-01018269	0	54132987	A	G
10	BTB-00429692	0	54181848	A	G
10	BTB-00429663	0	54206302	G	A
10	ARS-BFGL-NGS-42301	0	54289766	G	A
10	ARS-BFGL-BAC-12295	0	54341869	A	C
10	BTB-00429363	0	54413266	0	G
10	ARS-BFGL-NGS-5533	0	54439847	A	G
10	ARS-BFGL-NGS-79865	0	54485911	A	G
10	ARS-BFGL-NGS-29248	0	54514075	A	G
10	HAPMAP58863-RS29026593	0	54537392	A	G
10	BTB-00429221	0	54557845	G	A
10	HAPMAP38976-BTA-71247	0	54582753	A	C
10	ARS-BFGL-NGS-103720	0	54635388	G	A
10	ARS-BFGL-BAC-12297	0	54687920	G	A
10	ARS-BFGL-NGS-106255	0	54719607	A	G
10	ARS-BFGL-BAC-12299	0	54735314	A	G
10	HAPMAP59551-RS29015976	0	54766746	A	G
10	HAPMAP29662-BTA-71235	0	54787499	T	A
10	HAPMAP42649-BTA-71224	0	54829993	A	G
10	BTA-71218-NO-RS	0	54928495	A	C
10	ARS-BFGL-BAC-14178	0	54995489	0	C
10	BTB-00428991	0	55020216	G	A
10	ARS-BFGL-NGS-100901	0	55105762	G	A
10	BTB-01088401	0	55119632	G	A
10	BTB-00431144	0	55323184	C	A
10	BTB-00431053	0	55378200	G	A
10	BTB-00430996	0	55422184	A	G
10	ARS-BFGL-NGS-27708	0	55510249	G	C
10	BTB-00430730	0	55535781	A	C
10	BTB-00428180	0	55591993	A	G
10	ARS-USMARC-PARENT-DQ984827-RS2	0	55611885	G	A
10	HAPMAP59786-RS29012019	0	55611885	A	G
10	HAPMAP53200-RS29014555	0	55639027	G	A
10	BTB-00428623	0	55678689	A	G
10	BTA-88344-NO-RS	0	55719332	C	A
10	BTB-00430410	0	55751369	A	G
10	BTB-00430224	0	55805448	G	A
10	BTA-03733-NO-RS	0	55904933	G	A
10	HAPMAP47874-BTA-15255	0	55928939	A	G
10	BTB-00430147	0	55993255	A	G
10	BTB-00430000	0	56071742	A	G
10	BTB-00429961	0	56093653	A	G
10	ARS-BFGL-NGS-21100	0	56116909	A	C
10	BTB-01911175	0	56140822	G	A
10	ARS-BFGL-NGS-104550	0	56161962	0	C
10	BTB-00428684	0	56304161	C	A
10	ARS-BFGL-NGS-106042	0	56325260	A	C
10	ARS-BFGL-NGS-39078	0	56384524	G	A
10	BTB-01891590	0	56464919	G	A
10	HAPMAP32380-BTA-159985	0	56525387	0	G
10	HAPMAP49423-BTA-105416	0	56704765	A	G
10	BTA-105411-NO-RS	0	56756581	G	A
10	BTA-105432-NO-RS	0	56812824	A	G
10	BTA-24978-NO-RS	0	56924485	A	G
10	BTB-01890015	0	56946611	A	C
10	ARS-BFGL-NGS-79961	0	57009264	0	A
10	BTA-81942-NO-RS	0	57034028	0	G
10	ARS-BFGL-NGS-43120	0	57065593	G	A
10	BTB-01660086	0	57094055	A	G
10	BTB-00334796	0	57131487	C	A
10	BTA-66038-NO-RS	0	57193699	G	A
10	ARS-BFGL-NGS-19199	0	57518113	A	G
10	BTB-01125780	0	57588822	G	A
10	ARS-BFGL-BAC-14813	0	57611774	C	A
10	ARS-BFGL-NGS-100272	0	57634236	0	C
10	BTB-01125709	0	57665215	G	A
10	BTB-01125700	0	57701989	C	A
10	ARS-BFGL-NGS-19884	0	57759437	G	A
10	HAPMAP42723-BTA-91402	0	57786593	G	A
10	BTA-89332-NO-RS	0	57864897	A	C
10	HAPMAP50802-BTA-85537	0	57890651	G	A
10	BTB-01125630	0	57912228	A	G
10	ARS-BFGL-NGS-44942	0	57946593	C	G
10	HAPMAP38360-BTA-91400	0	57983290	A	C
10	BTA-92498-NO-RS	0	58004357	G	A
10	BTB-01125425	0	58076494	A	G
10	HAPMAP58597-RS29013533	0	58097440	A	G
10	BTB-01125413	0	58119426	0	A
10	BTB-01649091	0	58207411	C	A
10	ARS-BFGL-NGS-57640	0	58232442	A	C
10	BTB-01524979	0	58257801	A	G
10	BTA-100793-NO-RS	0	58283850	A	G
10	ARS-BFGL-NGS-91856	0	58318595	A	G
10	ARS-BFGL-NGS-55539	0	58488593	G	A
10	BTB-00387744	0	58517645	A	G
10	ARS-BFGL-NGS-54405	0	58574738	0	A
10	HAPMAP36252-SCAFFOLD195517_105	0	58707718	G	A
10	BTA-114684-NO-RS	0	58749431	G	A
10	HAPMAP49031-BTA-114687	0	58775845	A	G
10	ARS-BFGL-NGS-83717	0	58823755	0	A
10	HAPMAP48867-BTA-71298	0	58963653	A	G
10	BTB-00431287	0	59036433	G	A
10	HAPMAP54378-RS29019795	0	59064328	A	G
10	ARS-BFGL-NGS-12446	0	59097419	G	A
10	ARS-BFGL-NGS-54030	0	59125626	G	A
10	ARS-BFGL-NGS-12407	0	59151667	C	A
10	BTA-72298-NO-RS	0	59181060	G	A
10	BTA-72304-NO-RS	0	59230971	A	G
10	ARS-BFGL-NGS-18714	0	59342998	0	C
10	ARS-BFGL-NGS-27172	0	59384121	A	G
10	BTA-72321-NO-RS	0	59405502	G	A
10	ARS-BFGL-NGS-19567	0	59470586	A	G
10	ARS-BFGL-NGS-84473	0	59557358	A	G
10	BTB-01361961	0	59642973	A	G
10	BTB-01361928	0	59667969	G	A
10	ARS-BFGL-NGS-87984	0	59731691	G	A
10	HAPMAP51892-BTA-28650	0	59761240	G	A
10	BTB-01361834	0	59812472	A	G
10	ARS-BFGL-BAC-14805	0	59927870	G	A
10	BTA-66849-NO-RS	0	59948769	G	A
10	HAPMAP57627-RS29027143	0	59971715	A	G
10	ARS-BFGL-NGS-66935	0	60021129	0	C
10	HAPMAP50767-BTA-72346	0	60145660	A	G
10	HAPMAP44561-BTA-72345	0	60168183	G	A
10	ARS-BFGL-NGS-52432	0	60194057	T	A
10	BTB-01647513	0	60237919	A	G
10	HAPMAP47175-BTA-110475	0	60267486	G	A
10	BTB-01956124	0	60321912	G	A
10	ARS-BFGL-NGS-17675	0	60491127	0	G
10	BTB-01837908	0	60527567	G	A
10	HAPMAP58510-RS29024208	0	60590129	G	A
10	ARS-BFGL-NGS-101277	0	60612673	G	A
10	BTA-100511-NO-RS	0	60762753	G	A
10	BTB-01157316	0	60854031	0	T
10	ARS-BFGL-BAC-14808	0	60954731	G	A
10	ARS-BFGL-NGS-80383	0	60999147	0	C
10	BTB-00431819	0	61064570	C	A
10	HAPMAP53937-RS29025856	0	61109072	G	A
10	ARS-BFGL-NGS-101983	0	61201023	A	G
10	ARS-BFGL-NGS-9310	0	61567073	G	A
10	ARS-BFGL-NGS-31807	0	61684704	A	G
10	HAPMAP51762-BTA-72357	0	61715619	A	G
10	HAPMAP51038-BTA-72356	0	61746412	G	A
10	BTB-00432191	0	61769231	G	A
10	ARS-BFGL-BAC-14792	0	61814049	G	A
10	ARS-BFGL-NGS-94775	0	61885278	A	G
10	BTB-00432294	0	61994339	A	G
10	BTB-00432352	0	62038632	C	A
10	HAPMAP47084-BTA-72369	0	62081998	G	A
10	BTA-72370-NO-RS	0	62115155	0	A
10	ARS-BFGL-NGS-41359	0	62199957	0	G
10	ARS-BFGL-BAC-14794	0	62229559	A	G
10	HAPMAP59097-RS29024832	0	62253559	A	G
10	ARS-BFGL-NGS-28353	0	62361408	G	A
10	ARS-BFGL-NGS-21404	0	62402837	A	T
10	HAPMAP38247-BTA-73302	0	62463444	C	A
10	BTB-00432722	0	62497512	0	C
10	ARS-BFGL-NGS-80176	0	62587850	A	G
10	BTA-73307-NO-RS	0	62628026	0	C
10	BTB-00432889	0	62653672	A	G
10	BTA-73310-NO-RS	0	62675184	G	A
10	ARS-BFGL-NGS-103164	0	62792747	A	G
10	ARS-BFGL-NGS-35284	0	62822728	A	C
10	ARS-BFGL-NGS-65685	0	62851959	0	C
10	BTA-73325-NO-RS	0	62876639	C	A
10	ARS-BFGL-NGS-97868	0	63001894	G	A
10	ARS-BFGL-NGS-4898	0	63027070	A	G
10	HAPMAP53237-RS29021167	0	63095461	A	G
10	ARS-BFGL-NGS-34398	0	63166747	A	G
10	BTA-73349-NO-RS	0	63343168	C	A
10	BTA-73352-NO-RS	0	63401724	A	G
10	HAPMAP26935-BTA-125704	0	63504787	0	G
10	BTA-73355-NO-RS	0	63586417	A	G
10	ARS-BFGL-BAC-14799	0	63629647	C	A
10	HAPMAP38195-BTA-112765	0	63836108	A	C
10	ARS-BFGL-NGS-12875	0	63901294	G	A
10	BTA-73360-NO-RS	0	63947314	A	C
10	BTA-112768-NO-RS	0	64015533	G	A
10	HAPMAP59063-RS29016349	0	64131903	G	A
10	ARS-BFGL-NGS-88	0	64159733	0	G
10	ARS-BFGL-BAC-14182	0	64224480	C	A
10	ARS-BFGL-BAC-609	0	64289128	G	A
10	ARS-BFGL-NGS-23742	0	64316811	G	A
10	HAPMAP28142-BTA-161308	0	64383926	A	G
10	ARS-BFGL-NGS-107098	0	64419396	G	A
10	HAPMAP48188-BTA-112933	0	64483394	G	A
10	ARS-BFGL-NGS-15094	0	64706581	A	G
10	ARS-BFGL-NGS-69379	0	64752714	A	C
10	HAPMAP41275-BTA-47175	0	64905140	A	G
10	ARS-BFGL-NGS-62905	0	65044510	A	G
10	ARS-BFGL-BAC-14816	0	65106884	A	C
10	ARS-BFGL-NGS-69577	0	65139528	G	A
10	ARS-BFGL-NGS-105361	0	65212580	A	G
10	BTA-112974-NO-RS	0	65247522	T	A
10	ARS-BFGL-NGS-53176	0	65407567	A	G
10	BTA-73365-NO-RS	0	65468277	G	A
10	ARS-BFGL-NGS-88696	0	65540206	0	A
10	HAPMAP33595-BTA-153983	0	65853941	0	G
10	ARS-BFGL-NGS-108454	0	65877655	A	G
10	HAPMAP56930-RS29024128	0	65897687	A	G
10	ARS-BFGL-NGS-42990	0	65970755	G	A
10	ARS-BFGL-BAC-14821	0	65998756	0	A
10	ARS-BFGL-BAC-621	0	66022910	A	G
10	HAPMAP54949-RS29009945	0	66090075	G	A
10	ARS-BFGL-NGS-66047	0	66174661	G	A
10	ARS-BFGL-NGS-11407	0	66230263	A	G
10	ARS-BFGL-BAC-14827	0	66397795	G	A
10	HAPMAP60320-RS29010337	0	66560673	G	A
10	BTA-100680-NO-RS	0	66591621	A	G
10	BTA-100678-NO-RS	0	66639142	A	G
10	BTA-100674-NO-RS	0	66659307	A	G
10	HAPMAP31150-BTA-152385	0	66687859	A	G
10	BTA-100670-NO-RS	0	66905609	C	A
10	ARS-BFGL-NGS-30173	0	66967163	0	A
10	HAPMAP60649-RS29021678	0	67003183	C	A
10	HAPMAP55116-RS29020033	0	67028558	A	G
10	ARS-BFGL-NGS-9548	0	67072478	0	A
10	BTA-100668-NO-RS	0	67118053	A	C
10	ARS-BFGL-NGS-59050	0	67139023	0	G
10	ARS-BFGL-BAC-15437	0	67290043	G	A
10	HAPMAP31149-BTA-152372	0	67391727	G	A
10	ARS-BFGL-NGS-64369	0	67414570	A	G
10	ARS-BFGL-NGS-3133	0	67455165	A	G
10	ARS-BFGL-NGS-44325	0	67500378	G	A
10	ARS-BFGL-NGS-247	0	67538919	A	G
10	ARS-BFGL-NGS-44563	0	67586540	G	A
10	BTA-74241-NO-RS	0	67626007	A	G
10	ARS-BFGL-NGS-32233	0	67648206	G	A
10	ARS-BFGL-BAC-15431	0	67694539	A	G
10	ARS-BFGL-NGS-35312	0	67863806	0	A
10	ARS-BFGL-BAC-15433	0	67938058	G	A
10	ARS-BFGL-NGS-16198	0	68029646	A	G
10	BTA-98744-NO-RS	0	68089016	A	G
10	ARS-BFGL-NGS-20892	0	68135917	0	G
10	BTA-98741-NO-RS	0	68199588	A	G
10	BTB-02057888	0	68231955	A	G
10	ARS-BFGL-BAC-15453	0	68296332	A	G
10	BTB-01065229	0	68324855	A	C
10	ARS-BFGL-BAC-15450	0	68352930	G	A
10	HAPMAP42386-BTA-98732	0	68376935	A	G
10	HAPMAP26162-BTA-151732	0	68474685	G	A
10	ARS-BFGL-NGS-104766	0	68499241	G	A
10	ARS-BFGL-NGS-97889	0	68525616	A	G
10	BTA-98729-NO-RS	0	68570791	A	G
10	HAPMAP40849-BTA-98725	0	68604117	A	G
10	HAPMAP26720-BTA-151724	0	68642807	A	G
10	BTB-01064770	0	68667898	A	G
10	BTB-00741048	0	68693555	C	A
10	HAPMAP35120-BES8_CONTIG406_894	0	68722425	A	G
10	BTB-01064648	0	68754185	G	A
10	ARS-BFGL-NGS-21750	0	68789694	A	C
10	ARS-BFGL-NGS-57077	0	68812168	G	A
10	HAPMAP50263-BTA-122214	0	68836485	A	G
10	HAPMAP24641-BTA-123196	0	68862316	0	G
10	ARS-BFGL-NGS-18531	0	68895863	G	A
10	ARS-BFGL-NGS-79790	0	68916657	A	G
10	ARS-BFGL-NGS-19727	0	69037471	0	A
10	ARS-BFGL-NGS-100631	0	69057957	G	A
10	ARS-BFGL-NGS-12520	0	69107598	G	A
10	HAPMAP52248-RS29010868	0	69311079	A	C
10	BTB-01343796	0	69345037	A	G
10	BTB-01343845	0	69379251	C	A
10	BTA-26321-NO-RS	0	69394382	G	A
10	ARS-BFGL-NGS-105644	0	69474936	A	G
10	HAPMAP48701-BTA-26317	0	69502865	A	G
10	ARS-BFGL-NGS-105887	0	69557467	A	G
10	HAPMAP52599-RS29025208	0	69613188	A	C
10	BTB-00433829	0	69658256	G	A
10	HAPMAP29285-BTA-162580	0	69721690	A	T
10	BTA-74277-NO-RS	0	69759274	G	A
10	BTB-00433535	0	69785726	A	G
10	ARS-BFGL-NGS-55116	0	69811463	G	A
10	BTB-00433492	0	69832790	G	A
10	BTB-00433469	0	69862924	G	A
10	BTB-00433448	0	69930520	G	A
10	BTB-00433433	0	69966083	C	A
10	BTB-00433418	0	69990962	A	G
10	BTB-00433395	0	70023640	A	G
10	BTA-74271-NO-RS	0	70058470	A	G
10	HAPMAP41348-BTA-74269	0	70079613	G	A
10	BTB-00433165	0	70168665	A	C
10	BTB-01866513	0	70231445	G	A
10	HAPMAP60042-RS29009594	0	70296220	G	A
10	HAPMAP59093-RS29024594	0	70317873	G	A
10	HAPMAP38346-BTA-74335	0	70356017	A	C
10	BTB-00435548	0	70403973	C	A
10	BTB-00435533	0	70439293	0	C
10	HAPMAP43670-BTA-74318	0	70663937	A	G
10	ARS-BFGL-NGS-61022	0	70705134	0	C
10	HAPMAP47719-BTA-74313	0	70736766	G	A
10	BTA-74310-NO-RS	0	70774856	0	A
10	HAPMAP44482-BTA-74309	0	70813663	A	G
10	BTB-00434566	0	70894537	A	G
10	BTA-04666-RS29015025	0	70923311	0	A
10	BTB-00434261	0	70998768	A	G
10	HAPMAP51774-BTA-88280	0	71022679	G	A
10	ARS-BFGL-NGS-81470	0	71058333	A	G
10	BTB-00434096	0	71082204	G	A
10	ARS-BFGL-NGS-94765	0	71105511	A	G
10	BTB-00434073	0	71137516	A	G
10	ARS-BFGL-NGS-6169	0	71176125	G	A
10	BTB-01449482	0	71226626	A	G
10	ARS-BFGL-BAC-15464	0	71359437	A	G
10	HAPMAP43730-BTA-94217	0	71385230	G	A
10	HAPMAP22646-BTA-150036	0	71435050	0	C
10	BTB-01797755	0	71528114	C	A
10	BTB-01791763	0	71556827	A	G
10	BTA-85657-NO-RS	0	71591199	A	G
10	ARS-BFGL-NGS-5373	0	71649961	0	C
10	ARS-BFGL-NGS-84353	0	71672455	A	G
10	ARS-BFGL-NGS-52145	0	71694404	A	T
10	BTB-01246946	0	71760152	A	G
10	BTB-01246955	0	71787600	G	A
10	ARS-BFGL-NGS-23163	0	71835260	A	G
10	HAPMAP47507-BTA-112830	0	71869137	A	G
10	ARS-BFGL-NGS-101787	0	71907917	A	C
10	HAPMAP50247-BTA-117369	0	71933019	G	A
10	HAPMAP51558-BTA-117380	0	71985171	G	A
10	BTB-01693217	0	72023342	A	G
10	BTB-01693207	0	72060561	G	A
10	HAPMAP59040-RS29025644	0	72202330	G	A
10	BTA-75252-NO-RS	0	72228543	G	A
10	HAPMAP27051-BTA-75243	0	72250928	G	A
10	BTB-00435791	0	72280968	G	A
10	BTB-01653140	0	72315329	A	G
10	BTB-01653149	0	72339726	G	A
10	BTB-00435823	0	72624579	G	A
10	BTA-109792-NO-RS	0	72658520	G	A
10	BTB-01203179	0	72694329	G	A
10	BTB-01203270	0	72769319	G	A
10	ARS-BFGL-BAC-7166	0	72797444	A	G
10	HAPMAP24305-BTA-155605	0	72846830	0	C
10	ARS-BFGL-NGS-102204	0	72959579	0	G
10	HAPMAP26768-BTA-162354	0	73304477	0	G
10	ARS-BFGL-NGS-20710	0	73346771	0	A
10	BTB-01332940	0	73417064	A	G
10	ARS-BFGL-NGS-4783	0	73487550	A	G
10	ARS-BFGL-NGS-22113	0	73551579	C	A
10	BTA-98698-NO-RS	0	73585685	A	C
10	ARS-BFGL-NGS-107028	0	73622468	G	A
10	BTB-01501723	0	73655817	A	G
10	ARS-BFGL-NGS-36378	0	73739496	A	G
10	BTB-00436292	0	73769088	A	G
10	HAPMAP26103-BTA-125742	0	73798107	A	G
10	ARS-BFGL-BAC-7172	0	73828302	G	A
10	ARS-BFGL-NGS-48568	0	73855126	C	G
10	HAPMAP41352-BTA-75284	0	73884120	G	A
10	ARS-BFGL-NGS-68102	0	73920310	A	G
10	ARS-BFGL-NGS-41480	0	73952261	G	A
10	HAPMAP49737-BTA-75278	0	73979984	G	A
10	ARS-BFGL-NGS-69839	0	74011076	G	A
10	HAPMAP26367-BTA-125739	0	74032819	0	G
10	HAPMAP26936-BTA-125737	0	74064519	0	A
10	UA-IFASA-8771	0	74127007	G	A
10	ARS-BFGL-NGS-83467	0	74148902	A	G
10	ARS-BFGL-NGS-18580	0	74183178	G	A
10	ARS-BFGL-BAC-7181	0	74273641	A	G
10	BTA-91507-NO-RS	0	74423731	G	A
10	HAPMAP33601-BTA-158177	0	74454485	G	A
10	ARS-BFGL-NGS-103001	0	74608049	A	G
10	HAPMAP60941-RS29011199	0	74701672	C	A
10	BTA-101575-NO-RS	0	74788107	A	G
10	ARS-BFGL-NGS-41655	0	74818051	A	G
10	HAPMAP49499-BTA-122540	0	74849835	G	A
10	ARS-BFGL-NGS-16475	0	75105774	G	A
10	HAPMAP23438-BTA-152737	0	75226789	A	C
10	HAPMAP38457-BTA-101571	0	75403132	A	C
10	ARS-BFGL-NGS-3286	0	75448590	A	G
10	BTA-101581-NO-RS	0	75502355	G	A
10	ARS-BFGL-NGS-105188	0	75601133	A	G
10	HAPMAP32647-BTA-161357	0	75679227	0	A
10	UA-IFASA-4440	0	75743110	G	A
10	ARS-BFGL-NGS-106137	0	75791195	0	C
10	ARS-BFGL-NGS-69005	0	75821328	G	A
10	HAPMAP51491-BTA-75258	0	75981214	A	G
10	HAPMAP43351-BTA-75262	0	76014249	A	G
10	ARS-BFGL-NGS-5132	0	76293117	A	G
10	UA-IFASA-8040	0	76428175	G	A
10	HAPMAP30771-BTA-125759	0	76478601	0	A
10	ARS-BFGL-NGS-64829	0	76509714	A	G
10	ARS-BFGL-NGS-93256	0	76530287	A	G
10	ARS-BFGL-NGS-70614	0	76604316	A	G
10	HAPMAP42662-BTA-75333	0	76667903	A	G
10	ARS-BFGL-NGS-106082	0	76711436	A	G
10	ARS-BFGL-NGS-93518	0	76779458	G	A
10	HAPMAP27859-BTA-125757	0	76984307	G	A
10	ARS-BFGL-NGS-38839	0	77032581	A	G
10	ARS-BFGL-NGS-36741	0	77063059	G	A
10	BTA-75315-NO-RS	0	77151640	A	G
10	ARS-BFGL-NGS-3998	0	77173249	G	A
10	ARS-BFGL-NGS-36898	0	77206128	G	A
10	ARS-BFGL-NGS-11435	0	77234231	A	G
10	ARS-BFGL-NGS-29864	0	77273103	0	C
10	ARS-BFGL-NGS-8227	0	77303582	A	G
10	HAPMAP50095-BTA-76251	0	77339732	G	A
10	ARS-BFGL-NGS-18574	0	77391821	G	A
10	ARS-BFGL-NGS-22656	0	77495125	G	A
10	ARS-BFGL-NGS-12172	0	77627272	A	C
10	UA-IFASA-1616	0	77844350	A	G
10	HAPMAP50492-BTA-86239	0	77947864	G	A
10	HAPMAP36758-SCAFFOLD311992_936	0	78044879	G	A
10	BTA-93995-NO-RS	0	78114917	G	A
10	ARS-BFGL-NGS-40336	0	78177540	G	A
10	ARS-BFGL-NGS-91501	0	78217641	G	A
10	ARS-BFGL-NGS-14650	0	78401807	0	G
10	BTA-105475-NO-RS	0	78424435	A	G
10	ARS-BFGL-BAC-10993	0	78512500	A	G
10	ARS-BFGL-NGS-38581	0	78549784	G	A
10	BTA-76282-NO-RS	0	78608571	G	A
10	HAPMAP53454-RS29027326	0	78878993	A	G
10	BTA-76281-NO-RS	0	78905418	A	G
10	ARS-BFGL-BAC-11000	0	79252023	C	A
10	ARS-BFGL-NGS-38772	0	79349611	0	G
10	HAPMAP26419-BTA-147498	0	79433889	0	G
10	HAPMAP41666-BTA-86780	0	79455690	A	G
10	HAPMAP38526-BTA-76305	0	79569443	A	C
10	ARS-BFGL-NGS-95296	0	79805180	A	C
10	BTA-76288-NO-RS	0	79854150	A	G
10	ARS-BFGL-NGS-35798	0	79877539	G	A
10	HAPMAP44851-BTA-76300	0	79958340	G	C
10	HAPMAP47099-BTA-76301	0	80005765	A	G
10	BTA-37932-NO-RS	0	80043356	0	C
10	ARS-BFGL-NGS-37033	0	80149543	0	C
10	HAPMAP27151-BTA-125794	0	80251019	0	A
10	HAPMAP45875-BTA-37931	0	80331159	T	A
10	ARS-BFGL-BAC-11003	0	80410977	G	A
10	ARS-BFGL-NGS-87113	0	80484843	0	A
10	ARS-BFGL-NGS-41880	0	80525247	A	G
10	BTB-00437473	0	80546262	G	A
10	ARS-BFGL-NGS-3980	0	80567844	A	G
10	UA-IFASA-4740	0	80602211	A	G
10	ARS-BFGL-NGS-59601	0	80746402	A	G
10	ARS-BFGL-BAC-11007	0	80783719	G	A
10	ARS-BFGL-NGS-6116	0	80814522	A	G
10	ARS-BFGL-NGS-32379	0	80910121	G	A
10	HAPMAP53872-RS29020120	0	80942486	G	A
10	BTB-00437636	0	80963535	G	A
10	ARS-BFGL-NGS-106025	0	80986865	A	G
10	BTB-00437729	0	81020269	A	C
10	ARS-BFGL-NGS-66716	0	81040939	A	G
10	BTB-00437757	0	81069177	A	G
10	ARS-BFGL-NGS-75073	0	81113308	G	A
10	ARS-BFGL-NGS-73354	0	81135781	A	G
10	HAPMAP30076-BTA-77284	0	81180801	0	G
10	ARS-BFGL-NGS-37698	0	81235664	0	A
10	ARS-BFGL-NGS-14371	0	81403443	A	G
10	BTA-77293-NO-RS	0	81411008	A	G
10	ARS-BFGL-NGS-14667	0	81481148	A	G
10	BTA-77299-NO-RS	0	81549606	C	A
10	ARS-USMARC-PARENT-DQ786762-RS2	0	81572252	C	A
10	ARS-BFGL-NGS-106641	0	81596602	A	G
10	HAPMAP40806-BTA-77302	0	81648739	G	A
10	HAPMAP42321-BTA-77310	0	81732421	0	G
10	ARS-BFGL-NGS-18421	0	81760421	G	A
10	ARS-BFGL-NGS-95044	0	81788224	A	G
10	BTB-02098111	0	81896955	G	A
10	HAPMAP24217-BTA-29800	0	81954218	C	A
10	ARS-BFGL-NGS-3005	0	81981544	C	A
10	BTB-01373360	0	82005034	A	G
10	BTB-01373370	0	82030321	C	A
10	ARS-BFGL-NGS-102536	0	82077994	G	A
10	ARS-BFGL-NGS-2563	0	82104213	G	A
10	ARS-BFGL-NGS-59989	0	82261121	G	A
10	ARS-BFGL-NGS-101487	0	82290325	G	A
10	ARS-BFGL-NGS-3254	0	82405557	G	A
10	HAPMAP48256-BTA-24116	0	82444410	G	A
10	BTB-00439685	0	82546242	A	C
10	ARS-BFGL-NGS-43385	0	82579290	C	A
10	BTB-00439698	0	82608130	G	A
10	ARS-BFGL-NGS-20512	0	82634870	0	G
10	BTB-01804753	0	82665461	C	A
10	HAPMAP49475-BTA-117936	0	82711915	G	A
10	BTB-00439739	0	82778499	0	A
10	BTB-01600670	0	82830782	G	A
10	BTA-78317-NO-RS	0	83050810	G	A
10	BTA-78319-NO-RS	0	83093527	0	G
10	ARS-BFGL-NGS-31131	0	83114112	G	A
10	ARS-BFGL-NGS-30064	0	83389165	C	G
10	ARS-BFGL-NGS-98320	0	83435322	A	G
10	BTA-78330-NO-RS	0	83463992	G	C
10	BTB-00440048	0	83486940	A	G
10	BTB-00440053	0	83519829	A	G
10	ARS-BFGL-NGS-98120	0	83570915	A	G
10	ARS-BFGL-NGS-89894	0	83580565	G	A
10	ARS-BFGL-NGS-65639	0	83613368	C	A
10	ARS-BFGL-NGS-37678	0	83659519	0	A
10	ARS-BFGL-NGS-10999	0	83729438	C	A
10	HAPMAP55817-RS29016350	0	83762976	T	A
10	ARS-BFGL-NGS-32212	0	83843832	A	G
10	BTB-00440560	0	84096660	A	G
10	BTB-00436473	0	84120931	A	G
10	HAPMAP44279-BTA-75297	0	84178157	G	A
10	BTB-00440580	0	84239548	A	G
10	ARS-BFGL-NGS-2305	0	84363954	0	A
10	BTB-00436535	0	84388256	G	A
10	ARS-BFGL-NGS-56719	0	84491671	G	A
10	ARS-BFGL-BAC-11025	0	84516867	A	C
10	BTB-00436922	0	84541663	G	A
10	ARS-BFGL-NGS-102682	0	84612420	A	G
10	ARS-BFGL-NGS-103212	0	84704024	G	A
10	ARS-BFGL-NGS-24277	0	84736927	C	A
10	BTB-00440739	0	84792134	C	A
10	ARS-BFGL-NGS-107149	0	84814561	A	G
10	BTA-79267-NO-RS	0	84842585	C	A
10	BTB-00440861	0	84899748	A	G
10	BTA-79272-NO-RS	0	84977901	C	A
10	BTB-00440958	0	84999308	G	A
10	BTB-01754290	0	85061962	G	A
10	ARS-BFGL-NGS-108215	0	85085819	C	A
10	ARS-BFGL-NGS-91396	0	85108423	A	G
10	BTB-00441121	0	85187766	G	A
10	BTB-00852808	0	85226702	G	A
10	ARS-BFGL-NGS-103927	0	85302011	C	A
10	ARS-BFGL-NGS-55327	0	85336874	G	A
10	BTB-02091381	0	85407544	A	G
10	ARS-BFGL-NGS-13900	0	85428422	T	A
10	ARS-BFGL-NGS-13501	0	85480303	A	G
10	ARS-BFGL-NGS-22941	0	85525047	A	G
10	HAPMAP41972-BTA-79298	0	85547284	A	G
10	ARS-BFGL-BAC-11028	0	85649939	G	A
10	ARS-BFGL-NGS-86454	0	85723755	G	A
10	ARS-BFGL-NGS-77430	0	85743848	G	A
10	HAPMAP32991-BTA-125837	0	85827327	0	G
10	BTB-00441700	0	85869307	G	A
10	BTB-00441709	0	85889362	C	A
10	BTB-00441717	0	85910292	C	A
10	BTB-00441734	0	85944517	G	A
10	ARS-BFGL-NGS-85161	0	85978674	G	A
10	HAPMAP40595-BTA-79304	0	86003549	A	G
10	ARS-BFGL-NGS-16573	0	86036359	G	A
10	ARS-BFGL-NGS-109005	0	86100471	A	G
10	ARS-BFGL-NGS-108846	0	86155673	G	A
10	ARS-BFGL-NGS-24324	0	86187606	0	G
10	ARS-BFGL-NGS-33556	0	86214669	A	G
10	ARS-BFGL-NGS-32234	0	86242499	C	G
10	BTB-00438634	0	86440173	G	A
10	HAPMAP46726-BTA-77316	0	86511068	A	G
10	BTB-01988411	0	86541072	A	G
10	ARS-BFGL-NGS-88671	0	86566429	A	G
10	BTB-00438757	0	86594109	A	G
10	HAPMAP57084-SS46526565	0	86654970	G	A
10	BTB-00438922	0	86679535	A	C
10	BTA-78285-NO-RS	0	86717378	G	A
10	UA-IFASA-7857	0	86774733	A	G
10	BTB-00439031	0	86799458	C	A
10	ARS-BFGL-NGS-24237	0	86827486	G	A
10	HAPMAP58258-RS29024698	0	86868858	A	G
10	ARS-BFGL-NGS-3778	0	86905558	G	A
10	ARS-BFGL-NGS-19347	0	86938713	G	A
10	ARS-BFGL-NGS-40930	0	86959672	A	G
10	ARS-BFGL-NGS-34516	0	86994261	G	A
10	ARS-BFGL-NGS-67569	0	87025538	C	A
10	ARS-BFGL-NGS-71717	0	87050505	A	G
10	ARS-BFGL-NGS-61301	0	87078545	G	A
10	ARS-BFGL-NGS-52747	0	87108872	C	G
10	ARS-BFGL-NGS-67112	0	87139659	A	C
10	BTB-01661881	0	87383905	A	G
10	ARS-BFGL-NGS-36431	0	87411126	A	G
10	ARS-BFGL-NGS-32980	0	87523687	A	G
10	BTB-01148543	0	87555282	G	A
10	ARS-BFGL-NGS-105941	0	87615776	G	C
10	HAPMAP60876-RS29013997	0	87684721	C	A
10	ARS-BFGL-NGS-19018	0	87731360	A	G
10	BTB-01148955	0	87794200	C	A
10	HAPMAP57672-RS29015733	0	87848389	G	A
10	ARS-BFGL-NGS-8438	0	87916083	A	C
10	BTB-00439416	0	87953490	G	A
10	BTB-00439466	0	87992789	A	G
10	BTB-01087838	0	88035301	G	A
10	ARS-BFGL-NGS-54445	0	88070146	G	A
10	BTB-01087778	0	88110028	G	A
10	BTA-15593-NO-RS	0	88133750	A	G
10	HAPMAP30878-BTA-159160	0	88202054	G	A
10	ARS-BFGL-NGS-3752	0	88249621	A	G
10	BTA-15582-NO-RS	0	88310081	A	T
10	BTB-01716362	0	88350226	C	A
10	BTB-01918080	0	88404985	A	G
10	HAPMAP42108-BTA-121976	0	88434861	G	A
10	HAPMAP39978-BTA-15580	0	88474720	0	C
10	HAPMAP33063-BTA-159155	0	88523937	0	A
10	ARS-BFGL-NGS-25993	0	88563925	C	A
10	HAPMAP46117-BTA-106518	0	88605589	T	A
10	ARS-BFGL-NGS-58320	0	88673513	A	G
10	BTB-01184135	0	88698177	A	G
10	BTA-106513-NO-RS	0	88777241	A	G
10	ARS-BFGL-NGS-21116	0	88813187	G	A
10	BTA-106506-NO-RS	0	88884981	G	A
10	ARS-BFGL-NGS-18814	0	88945487	A	G
10	ARS-BFGL-NGS-80270	0	88966467	A	G
10	ARS-BFGL-NGS-38842	0	89017273	A	G
10	HAPMAP42049-BTA-106515	0	89051298	G	A
10	ARS-BFGL-NGS-21225	0	89136731	G	A
10	ARS-BFGL-NGS-31112	0	89178634	A	G
10	ARS-BFGL-NGS-101529	0	89207523	A	G
10	BTB-00442962	0	89235558	0	A
10	HAPMAP40024-BTA-79338	0	89269899	C	A
10	BTB-00442996	0	89393861	G	A
10	BTB-00443027	0	89423823	A	G
10	BTA-79342-NO-RS	0	89447461	A	G
10	ARS-BFGL-NGS-61407	0	89494230	A	G
10	ARS-BFGL-NGS-100897	0	89528367	0	A
10	ARS-BFGL-NGS-878	0	89587249	A	G
10	ARS-BFGL-NGS-31962	0	89619897	A	G
10	HAPMAP51767-BTA-79316	0	89641780	A	G
10	BTA-79318-NO-RS	0	89717052	C	A
10	ARS-BFGL-NGS-31526	0	89741589	A	G
10	ARS-BFGL-NGS-82682	0	89774836	A	G
10	ARS-BFGL-NGS-3900	0	89804719	A	G
10	BTB-00442438	0	89826995	A	G
10	HAPMAP48472-BTA-79322	0	89848624	A	G
10	ARS-BFGL-NGS-17218	0	89905548	C	A
10	BTB-00442692	0	89923736	A	G
10	BTB-00442788	0	89977021	C	A
10	BTB-01927033	0	90020110	A	C
10	ARS-BFGL-NGS-41304	0	90090039	A	G
10	ARS-BFGL-NGS-39282	0	90201001	G	A
10	ARS-BFGL-NGS-90586	0	90234048	A	G
10	ARS-BFGL-NGS-19142	0	90279946	A	G
10	ARS-BFGL-BAC-16717	0	90341373	A	G
10	ARS-BFGL-NGS-9246	0	90379480	A	C
10	UA-IFASA-9665	0	90437684	G	A
10	ARS-BFGL-NGS-36323	0	90461387	A	G
10	BTA-80363-NO-RS	0	90484606	0	G
10	ARS-BFGL-NGS-60581	0	90543010	G	A
10	ARS-BFGL-NGS-4177	0	90589157	G	A
10	ARS-BFGL-NGS-105160	0	90654364	G	A
10	ARS-BFGL-NGS-87614	0	90705511	A	G
10	HAPMAP24141-BTA-125889	0	90747018	C	A
10	ARS-BFGL-BAC-16723	0	90806688	G	A
10	ARS-BFGL-NGS-83117	0	90838000	G	A
10	BTA-80351-NO-RS	0	90869856	A	G
10	HAPMAP39512-BTA-79353	0	90906002	C	A
10	BTB-00443249	0	90979587	G	A
10	ARS-BFGL-NGS-53476	0	91019188	A	G
10	ARS-BFGL-NGS-16078	0	91155650	A	G
10	HAPMAP50599-BTA-122737	0	91185284	G	A
10	HAPMAP31839-BTA-161848	0	91236374	0	A
10	ARS-BFGL-NGS-25471	0	91258020	A	G
10	ARS-BFGL-NGS-43349	0	91304831	G	A
10	BTB-01530607	0	91330836	C	A
10	ARS-BFGL-NGS-108074	0	91357108	A	G
10	BTA-80412-NO-RS	0	91425685	G	A
10	ARS-BFGL-NGS-36941	0	91447309	0	A
10	BTA-80395-NO-RS	0	91472982	A	G
10	ARS-BFGL-NGS-56116	0	91498619	G	A
10	HAPMAP48478-BTA-80389	0	91520748	A	G
10	HAPMAP43361-BTA-80384	0	91549718	G	A
10	HAPMAP60776-RS29026927	0	91580758	C	A
10	ARS-BFGL-NGS-25022	0	91672310	C	G
10	ARS-BFGL-NGS-2949	0	91720092	A	G
10	BTB-00444654	0	91751584	A	G
10	ARS-BFGL-NGS-26052	0	91782840	A	G
10	ARS-BFGL-NGS-5728	0	91810103	G	A
10	BTB-00444587	0	91846997	A	G
10	ARS-BFGL-NGS-98590	0	91887770	A	G
10	BTA-80379-NO-RS	0	91982227	G	A
10	HAPMAP48477-BTA-80377	0	92011190	A	G
10	HAPMAP54410-RS29021343	0	92034186	G	A
10	ARS-BFGL-BAC-6525	0	92127288	A	G
10	ARS-BFGL-NGS-103736	0	92152083	G	A
10	BTB-00445081	0	92240642	A	G
10	BTB-01816862	0	92284697	C	A
10	HAPMAP22816-BTA-160599	0	92332250	0	A
10	HAPMAP31521-BTA-162790	0	92386182	0	G
10	HAPMAP32392-BTA-162780	0	92440993	0	G
10	ARS-BFGL-NGS-79766	0	92542068	A	G
10	BTB-01102080	0	92597410	A	G
10	HAPMAP38397-BTA-26095	0	92641202	A	C
10	HAPMAP55573-RS29025325	0	92695820	A	G
10	HAPMAP31849-BTA-162771	0	92760201	0	A
10	ARS-BFGL-NGS-95966	0	92808200	C	A
10	BTB-01101887	0	92846879	G	A
10	HAPMAP47899-BTA-26090	0	92898514	A	G
10	BTB-01101698	0	92984267	A	G
10	ARS-BFGL-NGS-78530	0	93019985	G	A
10	BTB-01609932	0	93138303	A	G
10	BTB-01609978	0	93200171	A	G
10	BTB-00445088	0	93246483	A	G
10	BTB-00445100	0	93275196	G	A
10	HAPMAP26174-BTA-154761	0	93295391	0	G
10	ARS-BFGL-NGS-61859	0	93365815	A	C
10	BTB-00445145	0	93387615	G	A
10	ARS-BFGL-NGS-29782	0	93438381	A	G
10	BTB-00445223	0	93463666	A	G
10	BTB-00445247	0	93501776	C	A
10	UA-IFASA-6057	0	93528030	C	A
10	BTB-00445300	0	93548683	G	A
10	BTB-00445339	0	93575070	G	A
10	HAPMAP60746-RS29010022	0	93670999	C	A
10	HAPMAP41363-BTA-81349	0	93707381	A	G
10	ARS-BFGL-NGS-100479	0	93735000	A	G
10	ARS-BFGL-BAC-6530	0	93781226	G	A
10	BTA-19184-NO-RS	0	93823011	0	A
10	ARS-BFGL-NGS-86520	0	93862351	0	G
10	BTB-00445660	0	93897741	A	G
10	ARS-BFGL-NGS-33429	0	93923726	G	A
10	ARS-BFGL-NGS-20486	0	93946634	A	G
10	UA-IFASA-7423	0	93988930	G	A
10	BTB-00445774	0	94009385	A	G
10	BTB-00445816	0	94030802	A	C
10	ARS-BFGL-NGS-36043	0	94083525	A	G
10	ARS-BFGL-NGS-74928	0	94133262	G	A
10	ARS-BFGL-NGS-89569	0	94165355	A	G
10	BTB-00445989	0	94232872	G	A
10	HAPMAP38437-BTA-81372	0	94258071	C	A
10	BTB-00446095	0	94309632	A	C
10	HAPMAP54178-RS29021913	0	94339064	G	A
10	HAPMAP36759-SCAFFOLD50205_1913	0	94373404	A	G
10	BTB-00446145	0	94397322	A	G
10	ARS-BFGL-NGS-54789	0	94425952	G	A
10	BTB-01402723	0	94482815	A	G
10	HAPMAP24207-BTA-157185	0	94540661	0	C
10	HAPMAP43494-BTA-122491	0	94570405	A	G
10	BTB-01663299	0	94625404	C	A
10	BTB-01663270	0	94647038	G	A
10	BTB-01526459	0	94786066	A	G
10	BTB-01526503	0	94807697	G	A
10	BTB-01526525	0	94852075	G	A
10	BTB-01010697	0	94950605	G	A
10	BTA-65005-NO-RS	0	95039953	A	G
10	HAPMAP50283-BTA-22227	0	95089646	G	A
10	BTA-15736-NO-RS	0	95123087	G	A
10	BTA-15744-NO-RS	0	95149558	G	A
10	ARS-BFGL-NGS-21459	0	95172902	A	G
10	HAPMAP59536-RS29025348	0	95198461	A	G
10	ARS-BFGL-NGS-5768	0	95232032	C	A
10	BTB-01311442	0	95274618	A	G
10	BTA-47044-NO-RS	0	95381173	G	A
10	ARS-BFGL-BAC-15497	0	95419988	A	C
10	ARS-BFGL-NGS-67195	0	95448891	G	A
10	HAPMAP50620-BTA-21279	0	95490805	A	G
10	BTA-21281-NO-RS	0	95524114	G	A
10	BTB-01311849	0	95608495	A	C
10	HAPMAP39357-BTA-81356	0	95629821	C	A
10	BTB-01970848	0	95658568	A	G
10	HAPMAP38529-BTA-81355	0	95699086	A	C
10	BTA-81354-NO-RS	0	95728121	G	C
10	HAPMAP23513-BTA-125912	0	95768844	A	C
10	ARS-BFGL-NGS-95465	0	95857180	C	A
10	BTB-01147175	0	95923129	G	A
10	HAPMAP25863-BTA-151523	0	96032692	0	G
10	ARS-BFGL-NGS-104885	0	96103278	0	A
10	BTB-01147467	0	96155771	A	G
10	HAPMAP46881-BTA-82468	0	96641408	G	A
10	HAPMAP60286-RS29021072	0	96695555	G	A
10	ARS-BFGL-NGS-56388	0	96811802	G	A
10	ARS-BFGL-NGS-23947	0	96842358	G	A
10	BTA-82461-NO-RS	0	96918472	A	G
10	ARS-BFGL-NGS-96326	0	96939494	A	C
10	ARS-BFGL-NGS-68683	0	96973802	A	G
10	ARS-BFGL-NGS-85148	0	97043822	G	A
10	HAPMAP33186-BTA-125967	0	97096854	A	G
10	HAPMAP11534-BTA-82438	0	97410796	A	G
10	ARS-BFGL-BAC-16124	0	97507279	0	A
10	ARS-BFGL-NGS-81507	0	97645897	G	A
10	ARS-BFGL-NGS-91603	0	97678437	0	C
10	BTA-82436-NO-RS	0	97707791	A	C
10	HAPMAP51063-BTA-82431	0	97753107	A	G
10	HAPMAP41654-BTA-82427	0	97788857	A	G
10	ARS-BFGL-NGS-5460	0	97840979	G	A
10	BTA-82413-NO-RS	0	97916188	A	C
10	HAPMAP58273-RS29018360	0	97953465	A	G
10	ARS-BFGL-NGS-33701	0	98054020	G	A
10	HAPMAP44291-BTA-81405	0	98075367	A	G
10	ARS-BFGL-NGS-82902	0	98138943	G	A
10	BTA-81395-NO-RS	0	98176112	G	A
10	ARS-BFGL-NGS-26456	0	98223275	A	C
10	ARS-USMARC-PARENT-DQ984825-RS2	0	98230479	G	A
10	HAPMAP60701-RS29010356	0	98245112	A	C
10	ARS-BFGL-NGS-90588	0	98290813	A	G
10	ARS-BFGL-NGS-38289	0	98310941	C	G
10	ARS-BFGL-NGS-77079	0	98348523	0	C
10	HAPMAP29139-BTA-125963	0	98387803	0	A
10	BTB-00446287	0	98420963	G	A
10	BTB-00446186	0	98460121	C	A
10	ARS-BFGL-NGS-25139	0	98519683	G	A
10	BTA-111053-NO-RS	0	98541920	A	G
10	HAPMAP58172-RS29027092	0	98548526	A	G
10	BTB-00446995	0	98588493	A	G
10	HAPMAP31719-BTA-125984	0	98627766	A	G
10	ARS-BFGL-NGS-22841	0	98647567	G	A
10	ARS-BFGL-NGS-2937	0	98680972	G	A
10	ARS-BFGL-NGS-18955	0	98705178	A	G
10	ARS-BFGL-NGS-23086	0	98817467	G	A
10	ARS-BFGL-NGS-102037	0	99006710	A	C
10	BTB-01255583	0	99037336	G	A
10	HAPMAP49047-BTA-119053	0	99070425	A	G
10	BTB-01646116	0	99103087	G	A
10	BTB-01255458	0	99270875	A	G
10	BTB-01966248	0	99303806	C	A
10	BTB-00890942	0	99330554	G	A
10	BTB-00891038	0	99404030	A	G
10	BTA-119060-NO-RS	0	99442350	A	C
10	BTB-01255376	0	99475550	A	G
10	HAPMAP39952-BTA-86345	0	99626471	A	C
10	ARS-BFGL-NGS-107482	0	99662832	G	A
10	BTB-01398247	0	99701407	G	A
10	BTB-01398226	0	99731658	A	G
10	BTA-88322-NO-RS	0	99797336	G	A
10	BTB-01397970	0	99828782	A	G
10	BTB-01397954	0	99858925	G	A
10	HAPMAP33658-BTA-125990	0	100045969	0	G
10	HAPMAP33690-BTA-82490	0	100111921	A	G
10	ARS-BFGL-NGS-62670	0	100133280	A	G
10	BTB-00447350	0	100212046	G	A
10	ARS-BFGL-NGS-4082	0	100366108	A	G
10	BTB-00447463	0	100397249	A	G
10	ARS-BFGL-NGS-10724	0	100418941	G	A
10	ARS-BFGL-NGS-93974	0	100472362	G	A
10	ARS-BFGL-NGS-34142	0	100523095	A	G
10	HAPMAP53669-RS29025229	0	100576773	G	A
10	ARS-BFGL-NGS-72371	0	100603464	A	C
10	ARS-BFGL-NGS-14030	0	100624101	0	G
10	BTB-01566381	0	100644826	G	A
10	BTA-104505-NO-RS	0	100674363	A	G
10	ARS-BFGL-NGS-37154	0	100701652	A	G
10	ARS-BFGL-NGS-74142	0	100775863	C	A
10	ARS-BFGL-NGS-26243	0	100804186	A	G
10	HAPMAP27907-BTA-99577	0	100854505	0	A
10	BTA-21035-NO-RS	0	100871194	G	A
10	BTB-01308993	0	100917539	A	G
10	ARS-BFGL-NGS-83517	0	100943686	A	G
10	HAPMAP54967-RS29014597	0	100994522	A	G
10	ARS-BFGL-NGS-22831	0	101083401	A	G
10	HAPMAP36326-SCAFFOLD266420_441	0	101130681	A	G
10	ARS-BFGL-NGS-57057	0	101168543	G	A
10	ARS-BFGL-NGS-17132	0	101354418	G	A
10	ARS-BFGL-NGS-61634	0	101382189	0	A
10	HAPMAP27138-BTA-101536	0	101427141	G	A
10	BTB-01535139	0	101452362	A	G
10	ARS-BFGL-NGS-34509	0	101474077	G	A
10	HAPMAP26427-BTA-150241	0	101565894	0	A
10	ARS-BFGL-NGS-570	0	101617256	A	G
10	ARS-BFGL-NGS-60109	0	101654599	G	A
10	ARS-BFGL-NGS-6421	0	101724167	A	G
10	ARS-BFGL-NGS-103752	0	101760343	A	G
10	ARS-BFGL-NGS-16191	0	101792221	G	A
10	ARS-BFGL-NGS-75393	0	101874473	G	A
10	ARS-BFGL-NGS-102591	0	101916247	G	A
10	HAPMAP33984-BES3_CONTIG376_957	0	101953883	A	G
10	ARS-BFGL-NGS-3343	0	101984056	A	G
10	ARS-BFGL-NGS-76232	0	102022247	A	G
10	ARS-BFGL-NGS-40686	0	102050559	A	G
10	ARS-BFGL-NGS-3247	0	102114085	A	G
10	ARS-BFGL-NGS-63793	0	102141325	G	A
10	ARS-BFGL-NGS-35190	0	102210987	A	G
10	ARS-BFGL-NGS-57304	0	102286251	A	G
10	BTA-99881-NO-RS	0	102308122	A	G
10	UA-IFASA-7264	0	102363958	G	C
10	ARS-BFGL-NGS-101069	0	102405153	G	A
10	HAPMAP42238-BTA-51186	0	102446402	A	G
10	ARS-BFGL-NGS-56593	0	102500541	A	G
10	ARS-BFGL-NGS-1692	0	102544951	A	G
10	ARS-BFGL-NGS-70413	0	102574147	A	G
10	HAPMAP26519-BTA-83495	0	102611476	0	G
10	ARS-BFGL-NGS-4491	0	102794657	G	C
10	ARS-BFGL-NGS-95108	0	102887596	A	G
10	BTA-117549-NO-RS	0	102907770	G	A
10	HAPMAP49784-BTA-87663	0	102972150	A	G
10	ARS-BFGL-BAC-15488	0	103048273	A	G
10	ARS-BFGL-NGS-102562	0	103092677	G	A
10	ARS-BFGL-NGS-103960	0	103122889	C	A
10	BTA-83473-NO-RS	0	103149093	A	G
10	ARS-BFGL-NGS-30527	0	103210766	A	G
10	HAPMAP47423-BTA-83469	0	103234411	A	G
10	HAPMAP59070-RS29016931	0	103280130	G	A
10	ARS-BFGL-NGS-39375	0	103320719	G	A
10	ARS-BFGL-NGS-103474	0	103453412	A	G
10	ARS-BFGL-NGS-27366	0	103470001	G	A
10	HAPMAP49930-BTA-24651	0	103599828	G	A
10	ARS-BFGL-NGS-98753	0	103636188	A	C
10	ARS-BFGL-NGS-20413	0	103699875	C	A
10	ARS-BFGL-NGS-4171	0	103731454	G	A
10	ARS-BFGL-NGS-28197	0	103781481	C	A
10	BTA-05225-NO-RS	0	103908013	C	G
10	BTA-96648-NO-RS	0	103969064	A	G
10	HAPMAP24169-BTA-96647	0	104014406	0	A
10	ARS-BFGL-NGS-25135	0	104038471	0	G
10	ARS-BFGL-NGS-36623	0	104109661	A	G
10	BTB-00448385	0	104136694	A	G
10	HAPMAP51305-BTA-74560	0	104215086	G	A
11	BTB-01593930	0	68565	G	C
11	BTB-01593958	0	109818	A	G
11	HAPMAP45596-BTA-106589	0	149982	G	C
11	ARS-BFGL-NGS-4144	0	189568	G	A
11	ARS-BFGL-NGS-103052	0	217441	A	G
11	BTA-89794-NO-RS	0	284026	G	A
11	HAPMAP49786-BTA-88669	0	317337	A	G
11	ARS-BFGL-NGS-64198	0	339327	A	G
11	ARS-BFGL-NGS-30830	0	448267	G	A
11	ARS-BFGL-BAC-14260	0	541577	0	C
11	ARS-BFGL-NGS-100202	0	561790	0	A
11	ARS-BFGL-NGS-107918	0	597916	G	A
11	ARS-BFGL-NGS-83243	0	629873	G	A
11	ARS-BFGL-NGS-20788	0	665543	G	A
11	BTB-00449189	0	700120	A	C
11	ARS-BFGL-NGS-28965	0	740136	A	G
11	BTB-01701204	0	797650	A	G
11	ARS-BFGL-NGS-67628	0	819714	0	G
11	ARS-BFGL-NGS-62942	0	854379	A	G
11	ARS-BFGL-NGS-106406	0	900938	G	A
11	HAPMAP22876-BTA-155681	0	980080	C	A
11	ARS-BFGL-NGS-58003	0	1095830	A	G
11	HAPMAP60415-SS46526829	0	1153551	A	C
11	BTB-00449535	0	1178211	G	A
11	ARS-BFGL-NGS-38779	0	1214856	A	C
11	ARS-BFGL-NGS-11211	0	1253725	C	A
11	ARS-BFGL-NGS-81709	0	1284066	G	A
11	BTB-00449812	0	1310834	G	A
11	ARS-BFGL-NGS-84048	0	1341760	C	A
11	HAPMAP52230-RS29018814	0	1362124	C	A
11	BTB-01913344	0	1386226	G	A
11	ARS-BFGL-NGS-15287	0	1417721	G	A
11	ARS-BFGL-NGS-108649	0	1440227	G	A
11	ARS-BFGL-NGS-87981	0	1500950	A	G
11	ARS-BFGL-NGS-101087	0	1525224	A	G
11	ARS-BFGL-NGS-83503	0	1556094	A	C
11	BTB-00448847	0	1620190	A	G
11	ARS-BFGL-NGS-98455	0	1666202	A	C
11	ARS-USMARC-PARENT-DQ837646-RS2	0	1703612	A	C
11	HAPMAP57799-RS29012894	0	1703612	A	G
11	ARS-BFGL-NGS-103834	0	1733607	A	G
11	HAPMAP48122-BTA-91937	0	1791685	A	G
11	HAPMAP22963-BTA-91941	0	1806374	C	A
11	ARS-BFGL-NGS-54066	0	1834580	G	A
11	BTB-00449987	0	1865280	A	G
11	ARS-BFGL-NGS-68030	0	1901787	A	G
11	ARS-BFGL-NGS-24329	0	1920092	A	G
11	HAPMAP54920-RS29026446	0	1963074	G	A
11	ARS-BFGL-NGS-18143	0	1998240	G	A
11	ARS-BFGL-NGS-91320	0	2027021	A	G
11	ARS-BFGL-NGS-85500	0	2072805	G	A
11	BTB-00448829	0	2140304	A	G
11	ARS-BFGL-NGS-2679	0	2195687	G	A
11	ARS-BFGL-NGS-102596	0	2227618	A	G
11	ARS-BFGL-NGS-25380	0	2260123	A	G
11	HAPMAP36649-SCAFFOLD175947_142	0	2288532	A	G
11	ARS-BFGL-NGS-70527	0	2327073	C	A
11	ARS-BFGL-NGS-40264	0	2350093	G	A
11	HAPMAP48504-BTA-87558	0	2371345	A	G
11	UA-IFASA-6622	0	2411071	0	A
11	ARS-BFGL-NGS-79217	0	2458693	A	G
11	ARS-BFGL-NGS-23705	0	2545204	G	A
11	BTB-00452943	0	2584201	A	G
11	ARS-BFGL-NGS-33034	0	2637529	A	C
11	ARS-BFGL-NGS-12715	0	2658085	G	A
11	ARS-BFGL-NGS-101296	0	2691538	A	G
11	ARS-BFGL-NGS-95775	0	2746796	0	G
11	ARS-BFGL-NGS-67011	0	2798959	A	G
11	ARS-BFGL-NGS-1183	0	2820457	G	A
11	HAPMAP25380-BTA-95190	0	2851698	G	A
11	UA-IFASA-3579	0	2877187	G	A
11	ARS-BFGL-BAC-12918	0	2913218	0	G
11	BTB-00452217	0	2983521	G	A
11	ARS-BFGL-NGS-56838	0	3016909	G	A
11	ARS-BFGL-NGS-31804	0	3044180	A	G
11	ARS-BFGL-NGS-227	0	3085258	A	G
11	BTB-00451982	0	3140003	G	A
11	BTB-01823755	0	3192673	G	A
11	BTB-01823731	0	3215052	G	A
11	BTB-00451941	0	3236973	G	A
11	ARS-BFGL-NGS-89583	0	3345221	G	A
11	HAPMAP43972-BTA-93042	0	3371395	G	A
11	BTA-93031-NO-RS	0	3410253	A	G
11	HAPMAP60518-RS29011691	0	3451642	C	A
11	ARS-BFGL-NGS-19329	0	3477606	A	G
11	ARS-BFGL-NGS-32173	0	3557549	A	G
11	ARS-BFGL-NGS-11111	0	3579324	G	A
11	HAPMAP50529-BTA-99139	0	3618078	G	A
11	ARS-BFGL-NGS-53430	0	3654963	A	G
11	ARS-BFGL-NGS-22749	0	3713607	C	A
11	ARS-BFGL-NGS-69066	0	3765380	A	C
11	ARS-BFGL-NGS-75191	0	3906003	C	A
11	ARS-BFGL-NGS-18450	0	3971531	G	A
11	BTA-24238-NO-RS	0	4038392	G	A
11	BTB-01330547	0	4148073	A	G
11	HAPMAP29188-BTA-162136	0	4170446	0	A
11	ARS-BFGL-BAC-6620	0	4267667	0	C
11	ARS-BFGL-NGS-15071	0	4373645	G	A
11	BTB-01723556	0	4419032	G	A
11	HAPMAP40381-BTA-09207	0	4465938	A	G
11	HAPMAP30502-BTA-126056	0	4501923	0	A
11	BTB-00450113	0	4525511	G	A
11	ARS-BFGL-BAC-12408	0	4590066	G	A
11	HAPMAP30845-BTA-148497	0	4655636	0	G
11	ARS-BFGL-NGS-13472	0	4696808	G	A
11	ARS-BFGL-BAC-11090	0	4730528	G	A
11	UA-IFASA-4273	0	4760867	A	G
11	HAPMAP48515-BTA-89384	0	4799594	A	G
11	HAPMAP23963-BTA-89387	0	4824893	A	C
11	BTB-01118293	0	4848397	G	A
11	ARS-BFGL-NGS-69903	0	4875412	A	G
11	BTB-01118360	0	4918860	A	G
11	ARS-BFGL-NGS-12127	0	4946563	A	G
11	BTB-01118497	0	4967591	G	A
11	ARS-BFGL-NGS-69404	0	5010099	G	A
11	BTB-01118558	0	5038709	A	G
11	HAPMAP53281-RS29026129	0	5060899	A	G
11	ARS-BFGL-NGS-77332	0	5095286	G	A
11	BTB-01118640	0	5129135	G	A
11	BTB-00655281	0	5178122	A	G
11	HAPMAP53318-RS29018775	0	5209460	A	G
11	ARS-BFGL-NGS-68850	0	5252617	G	A
11	BTB-01118763	0	5281215	A	G
11	BTB-01118794	0	5290404	A	C
11	BTA-101050-NO-RS	0	5313647	A	T
11	ARS-BFGL-NGS-35111	0	5338260	0	C
11	ARS-BFGL-NGS-43582	0	5349030	A	G
11	ARS-BFGL-NGS-25743	0	5389716	C	A
11	HAPMAP38184-BTA-100156	0	5462015	A	C
11	ARS-BFGL-NGS-32877	0	5486138	C	G
11	HAPMAP30503-BTA-126122	0	5564863	G	A
11	ARS-BFGL-NGS-93607	0	5593781	G	A
11	ARS-BFGL-NGS-23750	0	5629691	A	G
11	ARS-BFGL-NGS-40564	0	5737832	0	G
11	HAPMAP44283-BTA-77701	0	5768629	G	A
11	HAPMAP48902-BTA-81093	0	5806008	A	G
11	BTB-00343922	0	5851961	A	G
11	ARS-BFGL-NGS-64657	0	5872611	A	G
11	ARS-BFGL-NGS-30471	0	5904608	G	A
11	ARS-BFGL-BAC-14947	0	5930204	A	G
11	ARS-BFGL-NGS-34139	0	5964756	G	A
11	HAPMAP47418-BTA-81103	0	5999470	A	G
11	HAPMAP39438-BTA-81105	0	6146536	A	C
11	BTB-01763350	0	6222588	A	G
11	ARS-BFGL-NGS-5681	0	6243988	A	G
11	HAPMAP30014-BTA-148903	0	6281290	0	G
11	ARS-BFGL-NGS-42574	0	6322937	A	G
11	BTB-00454142	0	6407087	G	A
11	BTB-01802899	0	6458630	A	G
11	BTA-112331-NO-RS	0	6508112	A	C
11	ARS-BFGL-NGS-85361	0	6570754	G	A
11	ARS-BFGL-NGS-80961	0	6602495	A	G
11	BTA-112348-NO-RS	0	6621626	A	G
11	UA-IFASA-6574	0	6647746	G	A
11	HAPMAP60421-RS29010480	0	6701679	C	A
11	ARS-BFGL-NGS-41117	0	6724678	A	G
11	BTB-00456788	0	6777332	A	G
11	HAPMAP52826-RS29011405	0	6914776	A	G
11	ARS-BFGL-NGS-47869	0	6929912	C	G
11	ARS-BFGL-NGS-30860	0	7002282	A	G
11	ARS-BFGL-NGS-100141	0	7047686	G	A
11	HAPMAP32992-BTA-126190	0	7118255	G	A
11	BTB-00457013	0	7190271	G	A
11	ARS-BFGL-NGS-14899	0	7214239	G	A
11	ARS-BFGL-NGS-96933	0	7245667	G	A
11	BTB-00457093	0	7275848	G	A
11	ARS-BFGL-NGS-57932	0	7296877	G	A
11	BTA-101065-NO-RS	0	7322722	A	G
11	ARS-BFGL-NGS-11940	0	7346147	C	A
11	ARS-BFGL-NGS-21703	0	7407191	A	C
11	HAPMAP38994-BTA-101073	0	7434860	C	A
11	HAPMAP50540-BTA-101086	0	7460663	G	A
11	ARS-BFGL-NGS-28646	0	7482969	A	G
11	ARS-BFGL-NGS-11972	0	7509854	A	G
11	ARS-BFGL-NGS-37576	0	7540560	G	A
11	ARS-BFGL-NGS-16818	0	7559695	A	C
11	ARS-BFGL-NGS-35216	0	7585747	G	A
11	HAPMAP46908-BTA-102184	0	7625345	G	A
11	BTB-00454847	0	7671442	A	G
11	BTB-00454930	0	7697169	G	A
11	ARS-BFGL-NGS-1607	0	7726094	0	C
11	BTA-103199-NO-RS	0	7762423	A	G
11	ARS-BFGL-NGS-64152	0	7785289	A	C
11	BTA-103207-NO-RS	0	7811865	G	A
11	ARS-BFGL-NGS-96559	0	7851919	A	G
11	BTA-104234-NO-RS	0	7897531	G	A
11	BTB-02002625	0	7932928	A	G
11	HAPMAP54394-RS29020725	0	7981357	A	G
11	BTB-00455305	0	8008738	G	A
11	BTB-00455326	0	8042280	G	A
11	ARS-BFGL-BAC-11154	0	8149768	G	A
11	BTA-105281-NO-RS	0	8220712	G	A
11	HAPMAP55406-RS29018155	0	8284491	A	G
11	ARS-BFGL-BAC-14319	0	8345552	A	G
11	ARS-BFGL-NGS-25292	0	8395321	A	G
11	ARS-BFGL-NGS-81019	0	8419110	G	A
11	BTB-00455867	0	8449441	A	G
11	HAPMAP52841-RS29026711	0	8482764	A	G
11	ARS-BFGL-NGS-62760	0	8520204	A	G
11	HAPMAP44582-BTA-107322	0	8545778	A	G
11	BTB-00455896	0	8567411	A	G
11	ARS-BFGL-NGS-39999	0	8591653	C	A
11	ARS-BFGL-NGS-83556	0	8615231	A	C
11	BTA-108380-NO-RS	0	8713134	G	A
11	ARS-BFGL-NGS-28887	0	8763389	G	A
11	BTB-00456252	0	8836373	A	G
11	HAPMAP50562-BTA-109325	0	8904074	A	G
11	BTB-01693261	0	8943841	A	G
11	ARS-BFGL-NGS-94931	0	9008774	0	G
11	ARS-BFGL-NGS-97887	0	9016028	A	G
11	ARS-BFGL-NGS-102975	0	9042103	A	G
11	ARS-BFGL-NGS-31282	0	9086342	A	G
11	ARS-BFGL-NGS-89119	0	9110713	A	G
11	ARS-BFGL-NGS-62299	0	9153560	C	A
11	HAPMAP40102-BTA-110410	0	9197291	A	C
11	ARS-BFGL-NGS-81510	0	9261218	0	A
11	ARS-BFGL-NGS-57976	0	9288132	G	A
11	ARS-BFGL-NGS-83673	0	9329831	G	A
11	ARS-BFGL-NGS-31844	0	9363209	A	G
11	BTA-92021-NO-RS	0	9385008	A	T
11	BTB-01830724	0	9420152	A	G
11	BTB-00456673	0	9449507	A	G
11	BTB-00456759	0	9473158	G	A
11	ARS-BFGL-NGS-64444	0	9550147	A	C
11	HAPMAP50587-BTA-118693	0	9625189	G	A
11	BTB-00457391	0	9665006	A	G
11	BTA-119651-NO-RS	0	9684328	A	G
11	BTB-00457664	0	9723257	G	A
11	BTB-01569510	0	9755667	A	G
11	BTB-01569466	0	9790265	C	A
11	ARS-BFGL-NGS-93955	0	9851948	G	A
11	ARS-BFGL-NGS-103075	0	9884327	G	A
11	HAPMAP49397-BTA-98960	0	9905475	G	A
11	ARS-BFGL-NGS-10500	0	9944217	A	G
11	HAPMAP40656-BTA-115565	0	10043181	G	A
11	ARS-BFGL-NGS-72000	0	10087484	A	G
11	ARS-BFGL-NGS-3234	0	10116081	C	A
11	HAPMAP44935-BTA-116656	0	10171079	G	C
11	ARS-BFGL-NGS-23211	0	10195609	A	G
11	BTB-00457184	0	10271653	G	A
11	ARS-BFGL-NGS-106145	0	10319154	G	A
11	HAPMAP43166-BTA-118641	0	10409847	A	G
11	ARS-BFGL-NGS-25723	0	10437469	G	C
11	ARS-BFGL-NGS-90755	0	10511762	A	G
11	UA-IFASA-2313	0	10604234	G	A
11	HAPMAP40688-BTA-21593	0	10630544	G	A
11	ARS-BFGL-NGS-22942	0	10644704	0	C
11	BTA-16599-NO-RS	0	10661606	A	G
11	BTB-00458773	0	10753131	C	A
11	HAPMAP41190-BTA-16578	0	10776433	G	A
11	HAPMAP27794-BTA-16583	0	10800426	0	G
11	HAPMAP58528-RS29018292	0	10882793	G	A
11	BTA-16572-NO-RS	0	10906159	A	G
11	ARS-BFGL-BAC-13552	0	10945714	G	A
11	BTA-16568-NO-RS	0	10985610	A	G
11	HAPMAP46203-BTA-16567	0	11009110	A	T
11	UA-IFASA-5940	0	11041621	A	G
11	BTB-00458289	0	11116195	G	A
11	BTA-16564-NO-RS	0	11139179	A	G
11	ARS-BFGL-NGS-20722	0	11209209	A	G
11	BTA-16558-NO-RS	0	11302689	G	A
11	ARS-BFGL-NGS-92963	0	11336815	A	G
11	HAPMAP57274-SS46526270	0	11357903	G	A
11	ARS-BFGL-NGS-22092	0	11404878	A	G
11	ARS-BFGL-NGS-6938	0	11459843	0	A
11	BTA-16600-NO-RS	0	11612663	A	G
11	BTB-00459111	0	11634312	A	G
11	BTB-00459119	0	11662712	G	A
11	BTB-01917119	0	11715681	A	G
11	BTB-02007301	0	11754597	A	G
11	BTA-122291-NO-RS	0	11804294	T	A
11	BTB-01644390	0	11955169	G	A
11	ARS-BFGL-BAC-13568	0	11994246	G	A
11	BTB-00649769	0	12088913	A	G
11	BTA-85490-NO-RS	0	12170656	A	G
11	ARS-BFGL-NGS-40307	0	12287657	A	G
11	ARS-BFGL-NGS-25668	0	12331516	A	G
11	ARS-BFGL-NGS-103158	0	12363892	A	G
11	ARS-BFGL-NGS-100255	0	12390287	C	A
11	ARS-BFGL-NGS-40411	0	12415887	A	G
11	BTB-00461144	0	12444799	A	G
11	ARS-BFGL-NGS-33225	0	12478437	G	A
11	ARS-BFGL-NGS-107641	0	12513910	A	G
11	HAPMAP42165-BTA-28330	0	12539187	A	G
11	ARS-BFGL-NGS-13182	0	12561278	A	G
11	ARS-BFGL-NGS-21642	0	12596662	G	A
11	BTA-85474-NO-RS	0	12668083	A	G
11	ARS-BFGL-NGS-37149	0	12717282	A	G
11	ARS-BFGL-NGS-26367	0	12790261	A	G
11	ARS-BFGL-NGS-100878	0	12856120	A	G
11	BTA-85470-NO-RS	0	12877885	A	G
11	ARS-BFGL-NGS-76820	0	12922797	0	C
11	BTB-00460506	0	12947549	G	A
11	HAPMAP48102-BTA-85468	0	12970800	A	G
11	HAPMAP52124-RS29020943	0	13037167	C	A
11	BTB-00460427	0	13050899	A	G
11	ARS-BFGL-BAC-14209	0	13134752	G	A
11	BTA-84551-NO-RS	0	13214516	A	G
11	BTB-00459766	0	13248475	G	A
11	HAPMAP47755-BTA-84550	0	13288513	A	G
11	ARS-BFGL-NGS-22663	0	13328044	0	A
11	BTA-84543-NO-RS	0	13389841	G	A
11	ARS-BFGL-NGS-13679	0	13429329	G	A
11	ARS-BFGL-NGS-34091	0	13450833	G	A
11	ARS-BFGL-NGS-59872	0	13484864	0	G
11	ARS-BFGL-NGS-35411	0	13521427	G	A
11	ARS-BFGL-NGS-4008	0	13546635	C	A
11	ARS-BFGL-NGS-60010	0	13572966	G	A
11	ARS-BFGL-NGS-34052	0	13597473	C	G
11	BTB-00461599	0	13681749	A	G
11	HAPMAP41990-BTA-85501	0	13730813	G	A
11	UA-IFASA-6712	0	13751244	C	A
11	ARS-BFGL-NGS-15072	0	13777315	C	A
11	ARS-BFGL-NGS-62906	0	13824939	A	C
11	BTB-01515539	0	13849051	A	G
11	HAPMAP30370-BTA-99862	0	13870240	G	A
11	ARS-BFGL-BAC-14220	0	13914771	A	G
11	BTB-00563759	0	13946496	A	G
11	ARS-BFGL-NGS-8518	0	13971729	0	G
11	ARS-BFGL-NGS-42999	0	13993403	G	A
11	BTB-00563665	0	14037552	C	A
11	HAPMAP31534-BTA-26223	0	14134626	G	A
11	ARS-BFGL-BAC-14227	0	14174539	G	A
11	ARS-BFGL-BAC-14829	0	14212414	A	C
11	HAPMAP48692-BTA-24694	0	14241827	A	G
11	ARS-BFGL-NGS-66840	0	14334520	G	A
11	HAPMAP39693-BTA-85506	0	14523442	C	A
11	HAPMAP32543-BTA-126259	0	14613976	0	G
11	BTA-85510-NO-RS	0	14808687	A	G
11	ARS-BFGL-NGS-1848	0	14866870	A	G
11	ARS-BFGL-NGS-25419	0	14947290	G	A
11	ARS-BFGL-NGS-74492	0	15070600	G	A
11	BTB-00462019	0	15115350	A	G
11	BTA-05998-RS29020145	0	15156976	A	G
11	BTB-01529593	0	15173418	A	C
11	ARS-BFGL-NGS-71150	0	15201728	A	C
11	BTB-01529507	0	15238642	A	C
11	HAPMAP38456-BTA-101186	0	15277886	A	C
11	ARS-BFGL-NGS-20941	0	15336724	G	A
11	BTB-01972463	0	15462339	A	G
11	ARS-BFGL-NGS-15959	0	15499838	A	G
11	BTB-00463045	0	15524960	A	G
11	BTA-86551-NO-RS	0	15562180	0	C
11	ARS-BFGL-NGS-16700	0	15615988	0	C
11	ARS-BFGL-NGS-27258	0	15644634	A	C
11	BTB-00462448	0	15814741	G	A
11	ARS-BFGL-BAC-14856	0	15857007	A	G
11	ARS-BFGL-NGS-17904	0	15877241	G	C
11	BTB-00462303	0	15898107	A	C
11	ARS-BFGL-NGS-68680	0	15919622	A	C
11	ARS-BFGL-NGS-51088	0	15999515	C	G
11	UA-IFASA-2426	0	16020458	A	G
11	BTB-00462075	0	16130458	A	G
11	BTB-00461834	0	16154870	A	G
11	HAPMAP29803-BTA-126260	0	16193493	G	A
11	BTB-00461875	0	16230481	A	C
11	BTB-00461926	0	16262479	A	G
11	ARS-BFGL-NGS-21769	0	16290329	G	A
11	BTB-00463178	0	16345034	G	A
11	BTB-00463351	0	16374116	G	A
11	ARS-BFGL-NGS-21563	0	16404805	G	A
11	BTA-91697-NO-RS	0	16487586	A	G
11	BTA-86548-NO-RS	0	16612478	A	C
11	BTB-01347992	0	16759475	A	G
11	BTA-26718-NO-RS	0	16820196	G	A
11	BTB-01762620	0	16983543	G	A
11	BTB-01764269	0	17026673	A	G
11	BTB-01391227	0	17058497	A	G
11	BTB-01391272	0	17083043	G	A
11	BTB-01661903	0	17143826	A	C
11	BTB-01661919	0	17186241	A	C
11	HAPMAP26417-BTA-147042	0	17238549	G	A
11	HAPMAP42936-BTA-41076	0	17254274	G	A
11	BTB-00666866	0	17280356	A	C
11	ARS-BFGL-BAC-15477	0	17359680	0	C
11	BTB-01233020	0	17381176	T	A
11	BTB-01232906	0	17445658	A	G
11	BTA-25377-NO-RS	0	17630522	A	C
11	ARS-BFGL-NGS-19198	0	17686944	G	A
11	HAPMAP51806-BTA-115203	0	17732614	G	A
11	HAPMAP32367-BTA-157251	0	17759740	0	A
11	ARS-BFGL-NGS-95690	0	17801204	G	A
11	ARS-BFGL-NGS-35098	0	17807276	G	A
11	BTB-01934985	0	17859035	A	G
11	HAPMAP30865-BTA-157248	0	17882307	G	A
11	BTB-01670865	0	17914834	A	G
11	BTB-01670886	0	17952803	G	A
11	BTB-01679861	0	17980432	G	A
11	BTB-01679746	0	18026984	A	C
11	BTB-01940421	0	18050872	A	G
11	BTA-28869-NO-RS	0	18139140	G	A
11	BTB-01996428	0	18182765	C	A
11	BTB-01744126	0	18221603	A	G
11	HAPMAP55223-RS29012734	0	18261860	A	G
11	ARS-BFGL-BAC-15547	0	18279384	G	A
11	BTA-94053-NO-RS	0	18340757	A	G
11	BTB-01449090	0	18364186	A	G
11	BTB-01448825	0	18390236	G	A
11	HAPMAP48128-BTA-94056	0	18480826	A	G
11	HAPMAP36648-SCAFFOLD255197_185	0	18544905	A	C
11	BTA-94054-NO-RS	0	18567457	T	A
11	BTB-01836116	0	18597619	A	G
11	ARS-BFGL-NGS-72469	0	18635979	A	C
11	BTA-118292-NO-RS	0	18657945	G	A
11	BTB-01396464	0	18699846	C	A
11	ARS-BFGL-NGS-19324	0	18833272	G	A
11	ARS-BFGL-NGS-66637	0	18867395	A	G
11	BTB-01396675	0	18897246	A	G
11	HAPMAP25656-BTA-88183	0	18933896	A	G
11	HAPMAP42709-BTA-86558	0	18969733	A	G
11	ARS-BFGL-NGS-38491	0	19003029	G	A
11	ARS-BFGL-NGS-66418	0	19028035	0	C
11	BTA-86563-NO-RS	0	19056710	A	G
11	HAPMAP39596-BTA-86565	0	19101798	C	A
11	ARS-BFGL-NGS-3421	0	19125116	G	A
11	BTB-00753300	0	19160760	A	G
11	ARS-BFGL-NGS-24148	0	19182886	A	G
11	BTB-00753387	0	19216632	G	A
11	ARS-BFGL-NGS-54076	0	19248965	G	A
11	ARS-BFGL-NGS-59372	0	19277254	0	G
11	BTB-00753516	0	19344832	G	A
11	BTB-00753528	0	19371503	G	A
11	ARS-BFGL-BAC-16175	0	19644044	A	G
11	ARS-BFGL-NGS-5471	0	19686593	0	C
11	BTB-00467573	0	19781729	G	A
11	BTB-00463745	0	19825792	A	G
11	ARS-BFGL-NGS-40996	0	19861225	G	A
11	HAPMAP44418-BTA-88623	0	19918911	G	A
11	ARS-BFGL-NGS-102490	0	19971032	A	C
11	ARS-BFGL-NGS-20053	0	20032403	A	G
11	BTB-01695728	0	20119555	C	A
11	HAPMAP26194-BTA-158111	0	20271885	A	G
11	ARS-BFGL-NGS-15494	0	20326518	A	G
11	ARS-BFGL-NGS-104435	0	20350454	G	A
11	BTB-01247916	0	20392877	A	G
11	ARS-BFGL-NGS-106153	0	20498182	A	C
11	ARS-BFGL-NGS-104228	0	20558025	G	A
11	HAPMAP38198-BTA-117515	0	20622003	C	A
11	ARS-BFGL-NGS-102824	0	20654410	G	A
11	BTB-00464926	0	20707406	C	A
11	HAPMAP42710-BTA-86602	0	20729795	G	A
11	HAPMAP51072-BTA-86601	0	20755386	A	G
11	BTA-86600-NO-RS	0	20838916	G	A
11	BTB-00464781	0	20927968	A	G
11	BTB-00464777	0	20960589	A	G
11	BTB-00464710	0	21058093	A	G
11	HAPMAP43962-BTA-86597	0	21081322	A	G
11	HAPMAP50806-BTA-86596	0	21123539	A	G
11	HAPMAP41665-BTA-86590	0	21156138	A	G
11	BTA-120835-NO-RS	0	21208161	A	C
11	BTB-00464454	0	21242337	C	A
11	ARS-BFGL-BAC-11039	0	21276136	A	G
11	HAPMAP32787-BTA-126306	0	21345301	A	G
11	HAPMAP44490-BTA-86580	0	21374188	A	G
11	BTB-00464360	0	21411953	A	G
11	BTB-00464268	0	21435093	G	A
11	ARS-BFGL-NGS-2977	0	21461502	G	A
11	ARS-BFGL-NGS-44338	0	21496394	A	G
11	ARS-BFGL-NGS-15820	0	21535801	G	A
11	BTB-00464022	0	21556940	G	A
11	UA-IFASA-4213	0	21581503	G	A
11	BTA-87499-NO-RS	0	21622629	G	A
11	ARS-BFGL-NGS-26022	0	21652185	A	G
11	ARS-BFGL-BAC-11047	0	21681893	G	A
11	BTB-00465155	0	21704414	A	G
11	HAPMAP48107-BTA-87507	0	21766263	A	G
11	ARS-BFGL-NGS-74974	0	21794065	A	G
11	BTA-87536-NO-RS	0	21817694	C	A
11	HAPMAP38359-BTA-87537	0	21887840	A	C
11	BTB-00465430	0	21968037	A	G
11	HAPMAP42711-BTA-87541	0	21994682	G	A
11	HAPMAP23962-BTA-87546	0	22038399	0	A
11	ARS-BFGL-NGS-98592	0	22058432	A	G
11	ARS-BFGL-NGS-100459	0	22128569	G	A
11	BTA-87562-NO-RS	0	22180066	A	G
11	ARS-BFGL-BAC-11050	0	22201316	A	C
11	BTB-01866238	0	22230438	A	C
11	HAPMAP52352-RS29018193	0	22373870	C	A
11	ARS-BFGL-NGS-65895	0	22395430	A	G
11	BTA-97224-NO-RS	0	22436382	A	G
11	ARS-BFGL-NGS-27959	0	22465305	A	C
11	BTA-97226-NO-RS	0	22497764	A	G
11	HAPMAP23765-BTA-151182	0	22518581	A	C
11	BTA-97221-NO-RS	0	22558808	G	A
11	ARS-BFGL-NGS-43804	0	22588525	G	A
11	BTA-120837-NO-RS	0	22638474	G	A
11	HAPMAP49783-BTA-87584	0	22688045	G	A
11	BTB-00466225	0	22746644	C	A
11	HAPMAP36745-SCAFFOLD105004_396	0	22783522	A	G
11	BTB-00466298	0	22831667	A	G
11	BTB-00466317	0	22858088	C	A
11	ARS-BFGL-NGS-62536	0	22912326	G	A
11	BTB-00466422	0	22936341	A	C
11	BTB-01903909	0	23051506	G	A
11	HAPMAP44345-BTA-119580	0	23085190	G	A
11	ARS-BFGL-BAC-11672	0	23146620	A	G
11	BTB-00466557	0	23176087	A	C
11	ARS-BFGL-BAC-11674	0	23276161	A	G
11	ARS-BFGL-NGS-107853	0	23308266	A	G
11	BTB-00466773	0	23340880	A	C
11	BTB-01805609	0	23402070	G	A
11	ARS-BFGL-NGS-40621	0	23443507	A	C
11	BTA-93788-NO-RS	0	23538009	A	C
11	HAPMAP59290-RS29022016	0	23599074	G	A
11	BTA-103698-NO-RS	0	23626551	C	A
11	HAPMAP43993-BTA-103701	0	23654532	G	A
11	BTB-01444917	0	23719418	G	A
11	BTB-01444868	0	23741433	C	A
11	HAPMAP51172-BTA-122698	0	23803086	A	G
11	ARS-BFGL-BAC-11706	0	23918407	A	G
11	ARS-BFGL-NGS-34372	0	23956553	G	A
11	ARS-BFGL-NGS-61345	0	23986849	A	G
11	ARS-BFGL-NGS-35892	0	24019490	G	A
11	BTB-01374905	0	24050822	C	A
11	BTB-01742239	0	24064571	A	G
11	ARS-BFGL-NGS-15908	0	24102073	G	A
11	BTB-00467532	0	24128088	C	A
11	BTB-00467512	0	24151232	A	G
11	ARS-BFGL-NGS-82790	0	24175823	A	G
11	HAPMAP60548-RS29025725	0	24198851	A	C
11	BTB-00467445	0	24244391	A	G
11	BTA-88608-NO-RS	0	24317047	A	G
11	BTB-00467152	0	24354910	A	G
11	ARS-BFGL-NGS-43130	0	24419621	A	G
11	HAPMAP32290-BTA-126325	0	24445657	G	A
11	ARS-BFGL-NGS-34563	0	24469874	G	A
11	BTB-01740365	0	24509650	0	G
11	UA-IFASA-6098	0	24539772	G	A
11	ARS-USMARC-PARENT-DQ837645-RS2	0	24553007	G	A
11	ARS-BFGL-NGS-12964	0	24592135	A	G
11	HAPMAP48926-BTA-86576	0	24633643	A	G
11	BTB-00463902	0	24678787	A	C
11	BTB-00463873	0	24746576	G	A
11	BTA-86574-NO-RS	0	24795491	A	G
11	ARS-BFGL-NGS-18406	0	24817971	G	A
11	ARS-BFGL-NGS-37830	0	24843332	G	A
11	BTA-86572-NO-RS	0	24892409	A	C
11	BTA-86248-NO-RS	0	24951915	0	C
11	BTB-01537954	0	25036830	A	G
11	ARS-BFGL-NGS-29461	0	25240446	A	G
11	ARS-BFGL-NGS-34323	0	25296089	A	G
11	ARS-BFGL-NGS-27885	0	25336110	A	G
11	ARS-BFGL-BAC-5846	0	25359786	0	C
11	ARS-BFGL-NGS-94153	0	25383840	G	A
11	ARS-BFGL-NGS-20828	0	25418833	G	A
11	BTB-00468956	0	25464223	G	A
11	BTA-89847-NO-RS	0	25506263	A	G
11	ARS-BFGL-NGS-29851	0	25544002	G	A
11	ARS-BFGL-NGS-28710	0	25577969	0	G
11	ARS-BFGL-NGS-89024	0	25634382	G	A
11	HAPMAP48517-BTA-89851	0	25657749	A	G
11	ARS-BFGL-NGS-44296	0	25685264	A	G
11	BTB-00469321	0	25707098	A	G
11	HAPMAP42357-BTA-89853	0	25736918	A	G
11	BTA-90847-NO-RS	0	25812302	G	A
11	ARS-BFGL-NGS-5488	0	25837168	G	A
11	ARS-BFGL-NGS-5335	0	25941999	A	G
11	BTA-36928-NO-RS	0	26067871	A	T
11	HAPMAP40963-BTA-36933	0	26095067	A	G
11	ARS-BFGL-NGS-618	0	26128534	A	G
11	ARS-BFGL-NGS-6860	0	26162970	G	A
11	BTB-01550704	0	26185146	G	A
11	HAPMAP54800-RS29014906	0	26222312	G	A
11	BTB-00601827	0	26257193	G	A
11	HAPMAP49136-BTA-36934	0	26290518	A	G
11	BTA-35790-NO-RS	0	26326153	G	A
11	UA-IFASA-8334	0	26415787	G	A
11	BTB-00552225	0	26495513	A	G
11	HAPMAP38891-BTA-35860	0	26517882	C	A
11	HAPMAP27378-BTA-126277	0	26602571	G	A
11	ARS-BFGL-NGS-42412	0	26675504	0	A
11	HAPMAP51509-BTA-86526	0	26727988	G	A
11	BTB-01492660	0	26872270	A	G
11	BTB-01492663	0	26914171	A	G
11	ARS-BFGL-NGS-10436	0	26982927	A	G
11	HAPMAP30578-BTA-155532	0	27012013	0	A
11	ARS-BFGL-NGS-103198	0	27054291	A	G
11	HAPMAP23233-BTA-88497	0	27147078	C	A
11	ARS-BFGL-NGS-36356	0	27205004	A	C
11	ARS-BFGL-NGS-24935	0	27489026	A	C
11	BTB-00470332	0	27519615	G	A
11	ARS-BFGL-NGS-101857	0	27587137	G	A
11	HAPMAP48940-BTA-90883	0	27670747	G	A
11	HAPMAP33187-BTA-126387	0	27761885	0	G
11	ARS-BFGL-NGS-82906	0	27894797	A	C
11	HAPMAP23951-BTA-158868	0	27917853	0	C
11	ARS-BFGL-NGS-107291	0	27948271	A	C
11	BTA-122584-NO-RS	0	27989531	0	G
11	ARS-BFGL-NGS-39693	0	28032517	A	G
11	BTA-119859-NO-RS	0	28056860	C	A
11	BTB-01260153	0	28082671	G	A
11	BTB-01260228	0	28108669	G	A
11	BTB-01260337	0	28183453	G	A
11	ARS-BFGL-NGS-1352	0	28207767	A	G
11	ARS-BFGL-NGS-75483	0	28255163	C	A
11	BTA-90865-NO-RS	0	28308315	T	A
11	BTB-00470051	0	28358739	A	G
11	ARS-BFGL-NGS-59849	0	28401219	0	C
11	ARS-BFGL-NGS-22001	0	28529964	G	C
11	ARS-BFGL-NGS-90469	0	28551931	A	G
11	ARS-BFGL-NGS-92888	0	28577854	G	A
11	UA-IFASA-9272	0	28602889	A	G
11	ARS-BFGL-NGS-88689	0	28663069	A	G
11	ARS-BFGL-NGS-101534	0	28741505	A	G
11	ARS-BFGL-NGS-87426	0	28807185	A	G
11	ARS-BFGL-NGS-21332	0	28845033	A	G
11	HAPMAP44160-BTA-90850	0	28866709	G	A
11	ARS-BFGL-NGS-55891	0	28902978	C	A
11	BTB-00469462	0	28931796	A	C
11	BTB-00465916	0	28946979	A	G
11	ARS-BFGL-NGS-104873	0	28992259	A	G
11	ARS-BFGL-NGS-14086	0	29079159	A	G
11	ARS-BFGL-NGS-45601	0	29143359	A	G
11	ARS-BFGL-NGS-103581	0	29174959	A	G
11	ARS-BFGL-NGS-58445	0	29207614	C	A
11	ARS-BFGL-NGS-14040	0	29297974	A	G
11	ARS-BFGL-NGS-14449	0	29326683	A	G
11	ARS-BFGL-NGS-100266	0	29367145	A	G
11	ARS-BFGL-NGS-62651	0	29417529	A	G
11	BTB-01522198	0	29444819	A	G
11	ARS-BFGL-NGS-5463	0	29468087	A	C
11	ARS-BFGL-NGS-66241	0	29495322	G	A
11	HAPMAP35810-SCAFFOLD206370_235	0	29515405	A	G
11	ARS-BFGL-NGS-15269	0	29578421	G	A
11	ARS-BFGL-BAC-15513	0	29602170	A	G
11	BTA-88624-NO-RS	0	29691021	G	A
11	HAPMAP48511-BTA-88656	0	29724170	A	G
11	ARS-BFGL-NGS-68010	0	29774437	A	G
11	HAPMAP41101-BTA-88647	0	29849981	A	G
11	HAPMAP49360-BTA-88644	0	29942442	0	G
11	ARS-BFGL-NGS-108654	0	29969676	A	G
11	HAPMAP38097-BTA-117206	0	30065164	A	C
11	HAPMAP32605-BTA-150695	0	30090854	0	G
11	ARS-BFGL-NGS-35518	0	30128818	C	A
11	BTB-01468914	0	30151802	A	G
11	ARS-BFGL-NGS-44532	0	30177813	A	G
11	BTB-01469173	0	30198645	G	A
11	BTA-108168-NO-RS	0	30220330	G	A
11	ARS-BFGL-NGS-97688	0	30240831	A	G
11	ARS-BFGL-NGS-30244	0	30262284	C	A
11	ARS-BFGL-NGS-89994	0	30298969	A	G
11	BTB-01469370	0	30331602	A	G
11	BTB-01538150	0	30425030	A	G
11	HAPMAP27192-BTA-152811	0	30449065	A	G
11	BTB-00471182	0	30551963	A	G
11	HAPMAP48121-BTA-90945	0	30575025	G	A
11	BTB-00471167	0	30608598	A	G
11	BTB-00489432	0	30651364	A	G
11	ARS-BFGL-BAC-14892	0	30676561	A	G
11	HAPMAP23605-BTA-17581	0	30716002	A	C
11	BTA-17571-NO-RS	0	30736743	A	C
11	BTB-01872902	0	30789183	A	G
11	BTB-01944534	0	30826527	A	G
11	ARS-BFGL-NGS-83866	0	30851124	G	A
11	HAPMAP48145-BTA-99651	0	30889444	G	A
11	BTB-01512868	0	30915227	0	G
11	BTA-99659-NO-RS	0	30945111	G	A
11	ARS-BFGL-NGS-19162	0	31049655	G	A
11	ARS-BFGL-NGS-101601	0	31078015	C	A
11	BTB-00470779	0	31105767	A	G
11	HAPMAP45323-BTA-90907	0	31129384	C	G
11	BTB-00470654	0	31130270	G	A
11	ARS-BFGL-NGS-5623	0	31173613	G	A
11	ARS-BFGL-NGS-41170	0	31193925	A	C
11	UA-IFASA-9493	0	31224438	A	G
11	ARS-BFGL-NGS-23358	0	31259588	C	A
11	BTB-00468069	0	31384897	G	A
11	HAPMAP25379-BTA-89792	0	31435520	0	G
11	BTB-00468020	0	31464382	G	A
11	BTB-01061117	0	31495990	A	C
11	ARS-BFGL-NGS-59618	0	31542258	G	A
11	HAPMAP44627-BTA-92953	0	31571537	G	A
11	ARS-BFGL-NGS-4725	0	31647550	0	G
11	BTA-122098-NO-RS	0	31734782	A	G
11	HAPMAP32340-BTA-149693	0	31815858	G	A
11	BTB-01060858	0	31840941	G	A
11	BTA-93103-NO-RS	0	31872332	G	A
11	BTB-01060771	0	31920259	A	G
11	BTB-01060598	0	32153221	G	A
11	HAPMAP23036-BTA-92969	0	32224661	A	C
11	BTB-01060279	0	32333903	A	G
11	HAPMAP25856-BTA-149687	0	32366440	G	A
11	BTB-01060234	0	32409123	0	G
11	BTB-01060160	0	32435013	G	A
11	BTB-01060112	0	32458344	A	G
11	BTB-01060086	0	32483541	A	C
11	HAPMAP43090-BTA-88660	0	32512853	G	A
11	HAPMAP25796-BTA-126350	0	32551225	0	A
11	BTA-88672-NO-RS	0	32628633	A	G
11	BTB-00471219	0	32709462	G	A
11	HAPMAP25798-BTA-126388	0	32731961	G	A
11	ARS-BFGL-NGS-27262	0	32766825	A	T
11	HAPMAP40257-BTA-91916	0	32789048	A	C
11	BTB-00471572	0	32869454	C	A
11	HAPMAP51924-BTA-91924	0	32897932	G	A
11	BTB-00471616	0	32928738	A	G
11	ARS-BFGL-NGS-102066	0	32954702	C	A
11	HAPMAP55997-RS29018149	0	32984557	A	T
11	BTB-01397376	0	33143114	G	A
11	BTB-01397452	0	33167082	A	G
11	HAPMAP23594-BTA-147986	0	33187852	0	C
11	HAPMAP25893-BTA-157932	0	33211386	0	G
11	BTB-01397485	0	33236456	A	G
11	BTA-110982-NO-RS	0	33348373	G	A
11	ARS-BFGL-NGS-64150	0	33464088	A	G
11	BTB-01734254	0	33541908	G	A
11	BTB-01632890	0	33599293	A	G
11	BTB-01632913	0	33642979	G	A
11	BTB-01633028	0	33682867	G	A
11	BTB-01641061	0	33732628	G	A
11	BTB-01683514	0	33886580	G	A
11	HAPMAP48258-BTA-24339	0	33921550	G	A
11	HAPMAP43102-BTA-92801	0	33963793	G	A
11	BTB-01431728	0	34002723	G	A
11	BTB-01293441	0	34068419	A	C
11	BTA-122649-NO-RS	0	34175496	0	G
11	BTB-01293391	0	34205857	A	G
11	HAPMAP23471-BTA-160293	0	34244441	0	C
11	HAPMAP49517-BTA-18783	0	34273579	G	A
11	BTB-02040693	0	34450957	G	A
11	BTB-01426876	0	34482175	A	G
11	BTB-01426967	0	34517035	G	A
11	BTB-02007521	0	34547272	A	C
11	BTB-01427085	0	34582462	A	G
11	ARS-BFGL-NGS-33127	0	34729272	A	G
11	ARS-BFGL-NGS-23240	0	34813659	G	A
11	BTB-00024992	0	34868230	A	G
11	BTA-91929-NO-RS	0	34966999	A	G
11	BTB-00471717	0	35004150	A	G
11	ARS-BFGL-NGS-65814	0	35054457	G	A
11	ARS-BFGL-NGS-42851	0	35078831	G	A
11	BTB-01897941	0	35134796	A	G
11	BTB-01445949	0	35169181	G	A
11	BTB-01256624	0	35211001	G	A
11	HAPMAP54261-RS29018776	0	35288276	G	A
11	HAPMAP53739-RS29018780	0	35319258	G	A
11	ARS-BFGL-NGS-20444	0	35342626	G	A
11	HAPMAP49064-BTA-122606	0	35493503	A	G
11	BTA-15933-NO-RS	0	35529749	A	G
11	ARS-BFGL-NGS-38940	0	35598979	A	G
11	HAPMAP42089-BTA-118782	0	35684228	G	A
11	BTA-21062-NO-RS	0	35715323	G	A
11	BTA-21064-NO-RS	0	35740262	0	A
11	BTB-01959753	0	35853623	0	T
11	BTA-106955-NO-RS	0	35897464	G	A
11	BTB-00471723	0	35988982	A	G
11	ARS-BFGL-NGS-18219	0	36028575	G	A
11	ARS-BFGL-NGS-86487	0	36067752	A	G
11	ARS-BFGL-NGS-13211	0	36088191	C	G
11	ARS-BFGL-NGS-101233	0	36131546	0	A
11	ARS-BFGL-NGS-28600	0	36156265	0	C
11	ARS-BFGL-BAC-12958	0	36247317	A	G
11	HAPMAP59482-RS29019692	0	36332869	G	A
11	HAPMAP42363-BTA-91950	0	36396178	0	G
11	ARS-BFGL-NGS-101396	0	36523694	0	A
11	ARS-BFGL-NGS-62739	0	36555500	0	A
11	HAPMAP43097-BTA-91955	0	36597412	A	G
11	HAPMAP40148-BTA-92999	0	36713471	C	A
11	ARS-BFGL-NGS-52020	0	36808946	C	G
11	ARS-BFGL-NGS-12702	0	36893723	G	A
11	BTA-93012-NO-RS	0	36953495	G	A
11	ARS-BFGL-NGS-66512	0	36983331	G	A
11	ARS-BFGL-BAC-12987	0	37016893	A	C
11	ARS-BFGL-NGS-32737	0	37110008	A	G
11	ARS-BFGL-NGS-66378	0	37135843	A	G
11	ARS-BFGL-NGS-36327	0	37169269	G	A
11	HAPMAP57787-RS29011991	0	37206682	G	A
11	ARS-BFGL-NGS-51235	0	37228325	C	G
11	ARS-BFGL-NGS-18624	0	37261133	A	C
11	BTA-23761-NO-RS	0	37291456	G	A
11	HAPMAP38297-BTA-23763	0	37381127	A	C
11	ARS-BFGL-BAC-13600	0	37436464	A	G
11	ARS-BFGL-NGS-57198	0	37549808	A	G
11	UA-IFASA-6619	0	37613246	G	A
11	ARS-BFGL-NGS-82665	0	37653428	0	C
11	ARS-BFGL-NGS-62976	0	37700016	G	A
11	HAPMAP55574-RS29015719	0	37733470	A	G
11	HAPMAP46632-BTA-89801	0	37954548	T	A
11	BTA-89806-NO-RS	0	38007115	0	G
11	ARS-BFGL-NGS-46705	0	38157132	A	T
11	BTA-07487-RS29027152	0	38206361	0	C
11	HAPMAP24189-BTA-123161	0	38474579	C	A
11	HAPMAP47774-BTA-89811	0	38512409	G	A
11	ARS-BFGL-NGS-81796	0	38630429	A	G
11	ARS-BFGL-BAC-14233	0	38652048	C	G
11	HAPMAP24102-BTA-162287	0	38733905	A	C
11	ARS-BFGL-NGS-4998	0	38760385	A	C
11	ARS-BFGL-NGS-104328	0	38785741	A	G
11	ARS-BFGL-NGS-11777	0	38942740	A	G
11	HAPMAP33734-BTA-162283	0	39002510	G	A
11	ARS-BFGL-NGS-11128	0	39104584	G	A
11	ARS-BFGL-NGS-32998	0	39151084	A	C
11	HAPMAP50810-BTA-89047	0	39299927	A	G
11	ARS-BFGL-NGS-100655	0	39328123	G	A
11	HAPMAP25293-BTA-148337	0	39408728	0	G
11	HAPMAP33373-BTA-148341	0	39437937	G	A
11	ARS-BFGL-NGS-5155	0	39477093	A	G
11	ARS-BFGL-BAC-13663	0	39664222	G	A
11	HAPMAP44496-BTA-91437	0	39687467	A	G
11	HAPMAP15326-RS29013300	0	39708839	G	A
11	ARS-BFGL-BAC-13667	0	40101129	A	G
11	HAPMAP54997-RS29026974	0	40183335	G	A
11	ARS-BFGL-NGS-15495	0	40236222	A	G
11	ARS-BFGL-NGS-95739	0	40414528	0	G
11	ARS-BFGL-NGS-36060	0	40909307	0	A
11	BTA-26306-NO-RS	0	40953278	A	G
11	HAPMAP50632-BTA-26315	0	41069409	A	G
11	HAPMAP57336-RS29010216	0	41114000	G	A
11	HAPMAP40850-BTA-98774	0	41204355	A	G
11	ARS-BFGL-NGS-31106	0	41250481	0	A
11	HAPMAP42022-BTA-98782	0	41277735	G	A
11	ARS-BFGL-NGS-14714	0	41315430	A	G
11	ARS-BFGL-BAC-667	0	41428700	A	C
11	BTA-01960-RS29012913	0	41534967	T	A
11	ARS-BFGL-NGS-64295	0	41647520	C	A
11	BTA-27906-NO-RS	0	41680041	0	G
11	HAPMAP24893-BTA-27904	0	41740456	G	A
11	ARS-BFGL-NGS-10028	0	41789973	G	A
11	HAPMAP54844-RS29022274	0	41833490	G	A
11	ARS-BFGL-BAC-12994	0	41854251	A	G
11	HAPMAP50159-BTA-93064	0	41896237	A	G
11	BTA-93062-NO-RS	0	41992022	A	G
11	HAPMAP39698-BTA-93047	0	42070693	C	A
11	BTA-99919-NO-RS	0	42102223	C	A
11	BTA-99924-NO-RS	0	42133104	A	G
11	ARS-BFGL-NGS-24591	0	42330073	A	G
11	HAPMAP49821-BTA-99909	0	42378612	A	G
11	BTA-99908-NO-RS	0	42406971	C	G
11	HAPMAP48977-BTA-99907	0	42429877	G	A
11	ARS-BFGL-BAC-13009	0	42480088	G	A
11	ARS-BFGL-NGS-25464	0	42520603	A	G
11	BTA-93084-NO-RS	0	42671786	A	C
11	HAPMAP41109-BTA-93077	0	42713681	G	A
11	HAPMAP51778-BTA-93073	0	42773101	A	G
11	BTA-93067-NO-RS	0	42799812	A	C
11	BTA-93093-NO-RS	0	42852364	A	T
11	HAPMAP56532-RS29016027	0	42876838	C	G
11	ARS-BFGL-BAC-13639	0	42977132	G	A
11	ARS-BFGL-NGS-84939	0	43119400	0	A
11	ARS-BFGL-NGS-90639	0	43296086	A	G
11	HAPMAP58608-RS29014004	0	43385446	A	G
11	BTA-13997-NO-RS	0	43420613	A	G
11	ARS-BFGL-NGS-33002	0	43472272	A	G
11	HAPMAP43729-BTA-94097	0	43579130	G	A
11	BTA-23305-NO-RS	0	43720253	G	A
11	HAPMAP58586-SS46526926	0	43886198	G	A
11	ARS-BFGL-NGS-40760	0	43942195	G	A
11	ARS-BFGL-BAC-14274	0	44019482	A	G
11	ARS-BFGL-NGS-28815	0	44061322	G	A
11	ARS-BFGL-NGS-43131	0	44122489	G	A
11	ARS-BFGL-NGS-97543	0	44144352	A	G
11	HAPMAP23331-BTA-161297	0	44179527	A	C
11	ARS-BFGL-NGS-105778	0	44207605	A	G
11	BTA-94155-NO-RS	0	44241286	A	G
11	ARS-BFGL-NGS-1368	0	44294802	A	G
11	ARS-BFGL-NGS-100264	0	44458785	A	G
11	ARS-BFGL-NGS-16590	0	44478837	A	G
11	ARS-BFGL-NGS-47330	0	44562022	G	C
11	HAPMAP43815-BTA-23051	0	44583035	A	G
11	ARS-BFGL-NGS-106173	0	44611943	A	G
11	ARS-BFGL-NGS-21594	0	44633396	0	C
11	HAPMAP57340-RS29010501	0	44792485	G	A
11	HAPMAP49807-BTA-95128	0	44891666	G	A
11	ARS-BFGL-NGS-81295	0	44927955	A	G
11	ARS-BFGL-NGS-28851	0	44967763	G	A
11	BTA-95130-NO-RS	0	45008048	A	G
11	ARS-BFGL-NGS-10350	0	45130713	G	A
11	BTA-89336-NO-RS	0	45267174	A	C
11	ARS-BFGL-NGS-28924	0	45346657	A	G
11	ARS-BFGL-NGS-91269	0	45470166	G	A
11	ARS-BFGL-NGS-101724	0	45584828	G	A
11	HAPMAP43116-BTA-97124	0	45688827	G	A
11	ARS-BFGL-NGS-19839	0	45736640	A	C
11	HAPMAP24028-BTA-97118	0	45783749	0	A
11	ARS-BFGL-NGS-21435	0	45851216	G	A
11	BTA-97105-NO-RS	0	45893893	A	G
11	ARS-BFGL-NGS-36885	0	46007498	G	A
11	BTA-21074-NO-RS	0	46053492	C	A
11	HAPMAP26804-BTA-97085	0	46091862	A	G
11	ARS-BFGL-NGS-34425	0	46199979	0	A
11	ARS-BFGL-NGS-27190	0	46340701	A	G
11	HAPMAP43105-BTA-94147	0	46363109	0	G
11	ARS-BFGL-NGS-34952	0	46406314	A	G
11	ARS-USMARC-PARENT-AY851162-NO-	0	46411100	A	G
11	ARS-BFGL-NGS-11328	0	46487959	0	A
11	ARS-BFGL-NGS-29991	0	46523735	C	A
11	ARS-BFGL-NGS-36900	0	46563366	A	G
11	ARS-BFGL-NGS-37630	0	46590323	A	G
11	BTA-95153-NO-RS	0	46616761	A	G
11	ARS-BFGL-NGS-30536	0	46701073	G	A
11	ARS-BFGL-NGS-1883	0	46735224	A	G
11	ARS-BFGL-NGS-28070	0	46758998	A	C
11	ARS-BFGL-NGS-34712	0	46794995	A	G
11	HAPMAP42156-BTA-26114	0	46847994	A	G
11	ARS-BFGL-NGS-40907	0	46878517	G	A
11	ARS-BFGL-NGS-88793	0	46904344	0	G
11	ARS-BFGL-NGS-36923	0	46967507	A	G
11	BTA-100639-NO-RS	0	47037541	A	C
11	HAPMAP42396-BTA-100630	0	47116171	G	A
11	BTA-100635-NO-RS	0	47148092	A	G
11	HAPMAP59563-RS29017556	0	47183635	A	G
11	ARS-BFGL-NGS-108114	0	47210051	A	C
11	ARS-BFGL-NGS-27691	0	47246925	C	A
11	HAPMAP35985-SCAFFOLD87273_8202	0	47283116	A	G
11	ARS-BFGL-BAC-6602	0	47300300	A	G
11	ARS-BFGL-BAC-6606	0	47361429	G	A
11	HAPMAP47792-BTA-97076	0	47430509	A	G
11	ARS-BFGL-NGS-101771	0	47667214	A	G
11	HAPMAP54732-RS29026483	0	47716366	A	G
11	ARS-BFGL-NGS-61150	0	47738097	0	A
11	ARS-BFGL-NGS-1792	0	47803744	A	G
11	ARS-BFGL-NGS-108606	0	47843102	0	C
11	HAPMAP59135-SS46526285	0	47878685	G	A
11	ARS-BFGL-NGS-87458	0	47941230	A	G
11	ARS-BFGL-NGS-108515	0	47968880	C	A
11	HAPMAP52883-SS46526639	0	47995102	A	G
11	ARS-BFGL-NGS-39910	0	48022444	C	A
11	ARS-BFGL-NGS-103900	0	48066628	A	G
11	HAPMAP49391-BTA-97040	0	48155240	A	G
11	HAPMAP38795-BTA-97039	0	48179532	A	C
11	HAPMAP52811-SS46526817	0	48235519	A	G
11	ARS-BFGL-NGS-81863	0	48300018	G	A
11	ARS-BFGL-NGS-71120	0	48389954	C	A
11	ARS-BFGL-NGS-107346	0	48495399	G	A
11	ARS-BFGL-NGS-75906	0	48545880	A	G
11	BTA-97104-NO-RS	0	48579741	0	G
11	ARS-BFGL-NGS-68510	0	48739496	A	G
11	ARS-BFGL-NGS-108232	0	48795556	A	G
11	HAPMAP59833-RS29027583	0	48827893	G	A
11	HAPMAP43414-BTA-96067	0	48881609	A	G
11	ARS-BFGL-NGS-100103	0	49036136	G	A
11	ARS-BFGL-NGS-43162	0	49172006	A	G
11	HAPMAP34643-BES1_CONTIG588_854	0	49300590	G	A
11	ARS-BFGL-NGS-81824	0	49322620	A	G
11	HAPMAP48534-BTA-96124	0	49374782	G	A
11	ARS-BFGL-NGS-75203	0	49433939	0	A
11	UA-IFASA-8854	0	49473033	G	A
11	HAPMAP54495-RS29018810	0	49612828	G	A
11	HAPMAP47448-BTA-96139	0	49669569	A	G
11	ARS-BFGL-NGS-12433	0	49690585	A	G
11	ARS-BFGL-NGS-75350	0	49734417	G	A
11	ARS-BFGL-NGS-36039	0	49763245	C	G
11	BTB-01568010	0	49793722	A	G
11	BTA-104617-NO-RS	0	49824565	G	A
11	BTB-01568059	0	49852621	A	C
11	ARS-BFGL-NGS-109489	0	49877253	G	A
11	BTB-01401975	0	49912381	A	G
11	ARS-BFGL-NGS-70919	0	49933891	0	C
11	BTB-01401912	0	49955061	A	G
11	HAPMAP57382-RS29020516	0	49981376	G	A
11	BTA-88741-NO-RS	0	50005266	G	A
11	ARS-BFGL-NGS-35180	0	50077474	G	A
11	BTB-01898747	0	50170608	A	G
11	BTB-01660145	0	50264058	G	A
11	ARS-BFGL-NGS-27048	0	50286299	G	A
11	ARS-BFGL-NGS-97754	0	50330158	G	A
11	ARS-BFGL-NGS-109669	0	50420385	A	G
11	BTB-00474688	0	50431031	A	G
11	BTB-01828679	0	50510351	A	G
11	BTB-00474595	0	50569415	A	G
11	BTB-00474587	0	50592880	A	G
11	BTB-00474537	0	50874416	0	G
11	ARS-BFGL-NGS-66467	0	50912804	A	G
11	ARS-BFGL-NGS-17103	0	51082229	C	A
11	HAPMAP25657-BTA-93401	0	51251634	G	A
11	HAPMAP38714-BTA-93410	0	51392558	A	C
11	BTA-26769-NO-RS	0	51482600	A	G
11	ARS-BFGL-NGS-107461	0	51519270	A	C
11	ARS-BFGL-BAC-11103	0	51660353	A	G
11	HAPMAP34739-BES8_CONTIG468_102	0	51784891	A	G
11	BTA-89253-NO-RS	0	51893364	G	A
11	HAPMAP33275-BTA-98050	0	52045971	A	G
11	ARS-BFGL-BAC-11714	0	52155944	A	G
11	ARS-BFGL-BAC-11717	0	52195257	A	G
11	HAPMAP44309-BTA-89260	0	52240999	A	G
11	HAPMAP49814-BTA-98048	0	52318394	A	G
11	ARS-BFGL-BAC-11718	0	52356168	G	A
11	HAPMAP59913-RS29011971	0	52491236	A	G
11	HAPMAP26721-BTA-152115	0	52539308	A	G
11	BTA-95332-NO-RS	0	53045394	G	A
11	ARS-BFGL-NGS-73398	0	53190924	C	A
11	ARS-BFGL-NGS-85007	0	53430229	G	A
11	HAPMAP32633-BTA-157234	0	53778535	A	G
11	ARS-BFGL-NGS-11740	0	54193489	A	G
11	HAPMAP23883-BTA-150314	0	54218975	A	C
11	ARS-BFGL-NGS-106815	0	54246625	A	G
11	HAPMAP39099-BTA-94819	0	54366771	C	A
11	ARS-BFGL-NGS-7469	0	54417014	A	C
11	HAPMAP32545-BTA-126570	0	54514500	0	A
11	HAPMAP39795-BTA-98059	0	54730416	A	C
11	UA-IFASA-1529	0	54794949	A	C
11	ARS-BFGL-NGS-103442	0	54887301	A	C
11	ARS-BFGL-NGS-42944	0	54946590	G	A
11	BTA-98077-NO-RS	0	54970636	A	G
11	UA-IFASA-9350	0	55062461	G	A
11	BTB-00475013	0	55107845	A	G
11	ARS-BFGL-NGS-106494	0	55170733	A	G
11	BTB-01638234	0	55229674	A	G
11	HAPMAP42420-BTA-109576	0	55264686	A	G
11	HAPMAP44417-BTA-88062	0	55290247	A	G
11	HAPMAP38708-BTA-88091	0	55345639	C	A
11	ARS-BFGL-NGS-37348	0	55372054	A	G
11	ARS-BFGL-NGS-31161	0	55456977	A	G
11	HAPMAP41377-BTA-88086	0	55496607	G	A
11	BTA-88089-NO-RS	0	55531725	A	C
11	ARS-BFGL-NGS-13220	0	55598469	A	G
11	ARS-BFGL-NGS-21601	0	55623112	G	A
11	BTA-97179-NO-RS	0	55651215	A	C
11	HAPMAP31558-BTA-97162	0	55705680	0	G
11	HAPMAP39605-BTA-97170	0	55745998	C	A
11	BTA-122722-NO-RS	0	55766410	A	G
11	HAPMAP42798-BTA-109203	0	55809281	G	A
11	ARS-BFGL-NGS-73214	0	55946129	A	G
11	BTA-32753-NO-RS	0	56039089	C	A
11	BTA-32746-NO-RS	0	56112585	G	A
11	ARS-BFGL-NGS-32183	0	56709031	A	G
11	ARS-BFGL-NGS-94091	0	56825445	A	C
11	HAPMAP51103-BTA-98088	0	56858167	A	G
11	HAPMAP27447-BTA-157066	0	56902948	0	G
11	BTB-01079189	0	56932696	A	G
11	BTA-114748-NO-RS	0	56956782	G	A
11	BTB-00475277	0	56985921	A	C
11	BTB-01079278	0	57078447	G	A
11	BTB-01079350	0	57107070	A	G
11	ARS-BFGL-NGS-13914	0	57131335	A	G
11	HAPMAP60754-RS29010392	0	57276682	C	A
11	BTB-01590983	0	57328939	0	C
11	ARS-BFGL-NGS-13377	0	57366796	A	C
11	ARS-BFGL-NGS-105803	0	57465783	0	C
11	HAPMAP60711-RS29014674	0	57502540	C	A
11	HAPMAP51531-BTA-98947	0	57522675	G	A
11	BTB-01504494	0	57548472	A	G
11	BTB-01328775	0	57912600	A	C
11	HAPMAP51672-BTA-00262	0	58212037	A	G
11	ARS-BFGL-NGS-15285	0	58241212	A	C
11	BTA-33625-NO-RS	0	58306286	G	A
11	BTB-01353217	0	58337445	G	A
11	ARS-BFGL-BAC-11748	0	58442169	G	C
11	HAPMAP44164-BTA-92933	0	58479028	A	G
11	ARS-BFGL-BAC-4400	0	58501865	G	A
11	HAPMAP51539-BTA-105753	0	58524865	G	A
11	BTB-01181002	0	58549120	A	G
11	BTA-105747-NO-RS	0	58651670	A	G
11	HAPMAP32619-BTA-154095	0	58730199	0	A
11	BTB-01180711	0	58754953	C	A
11	ARS-BFGL-BAC-12355	0	58783251	A	G
11	HAPMAP42045-BTA-105766	0	58844378	A	G
11	HAPMAP32152-BTA-29315	0	58962936	A	G
11	BTB-01454143	0	59006381	G	A
11	ARS-BFGL-NGS-82127	0	59110486	G	A
11	HAPMAP59738-RS29016857	0	59160754	A	G
11	HAPMAP53406-RS29014440	0	59280903	G	A
11	HAPMAP48543-BTA-98093	0	59319163	G	A
11	BTB-00475457	0	59351201	A	G
11	BTB-00475498	0	59381768	G	A
11	BTB-01756713	0	59421902	G	A
11	BTB-01836963	0	59458469	G	A
11	BTB-01630036	0	59522795	A	C
11	BTB-01475120	0	59724651	A	G
11	HAPMAP43807-BTA-21732	0	59752454	G	A
11	HAPMAP59053-RS29015825	0	59794805	A	G
11	HAPMAP32032-BTA-128772	0	59844058	G	A
11	HAPMAP32846-BTA-152118	0	60061414	0	A
11	BTA-14202-RS29022967	0	60128321	0	G
11	BTA-99888-NO-RS	0	60150644	A	G
11	BTB-00475139	0	60203243	G	A
11	BTB-00475179	0	60227348	G	A
11	HAPMAP47238-BTA-30090	0	60275771	A	G
11	ARS-BFGL-NGS-11131	0	60303908	C	A
11	HAPMAP54520-SS46526432	0	60400664	G	A
11	HAPMAP57413-RS29022363	0	60426473	G	A
11	ARS-BFGL-BAC-11723	0	60449477	G	A
11	ARS-BFGL-BAC-11724	0	60498991	A	G
11	ARS-BFGL-NGS-46459	0	60527471	0	A
11	HAPMAP41117-BTA-99065	0	60548547	G	A
11	BTA-99085-NO-RS	0	60572203	G	A
11	BTA-99088-NO-RS	0	60602028	G	A
11	ARS-BFGL-NGS-36716	0	60655795	A	C
11	HAPMAP48973-BTA-99093	0	60706511	A	G
11	ARS-BFGL-NGS-29366	0	60738925	A	G
11	HAPMAP23748-BTA-126592	0	60764924	0	A
11	BTA-99098-NO-RS	0	60837975	A	G
11	ARS-BFGL-NGS-24498	0	60880125	A	G
11	ARS-BFGL-NGS-12092	0	60913659	A	G
11	HAPMAP48142-BTA-99107	0	60938631	A	G
11	HAPMAP39736-BTA-26188	0	61037082	C	A
11	BTA-117086-NO-RS	0	61056773	G	C
11	ARS-BFGL-NGS-109370	0	61080039	A	G
11	HAPMAP43982-BTA-99111	0	61135811	A	G
11	BTA-98135-NO-RS	0	61294221	A	C
11	ARS-BFGL-NGS-77734	0	61480385	A	C
11	ARS-BFGL-BAC-13039	0	61700872	G	A
11	ARS-BFGL-NGS-107478	0	61745935	A	G
11	ARS-BFGL-NGS-52541	0	61858071	T	A
11	HAPMAP33074-BTA-162904	0	61918836	0	A
11	BTA-100099-NO-RS	0	61968503	G	A
11	BTA-11701-RS29017459	0	61989432	A	G
11	HAPMAP47796-BTA-99180	0	62014800	A	G
11	HAPMAP44210-BTA-120859	0	62067321	G	A
11	ARS-BFGL-NGS-47907	0	62123525	C	G
11	HAPMAP40862-BTA-100125	0	62144546	G	A
11	HAPMAP43430-BTA-100124	0	62263631	A	G
11	ARS-BFGL-NGS-102516	0	62322356	G	A
11	HAPMAP49855-BTA-108530	0	62473382	A	G
11	ARS-BFGL-NGS-22522	0	62497171	C	A
11	ARS-BFGL-NGS-31406	0	62537588	A	G
11	HAPMAP60837-RS29027434	0	62564825	C	A
11	ARS-BFGL-NGS-72428	0	62593469	C	A
11	HAPMAP42393-BTA-100116	0	62629106	A	G
11	ARS-BFGL-NGS-18208	0	62657356	C	A
11	ARS-BFGL-NGS-76191	0	62732451	A	G
11	ARS-BFGL-NGS-10966	0	62847615	A	G
11	ARS-BFGL-NGS-1065	0	62868207	A	G
11	ARS-BFGL-NGS-28217	0	62933569	C	A
11	BTA-100171-NO-RS	0	63059927	G	A
11	HAPMAP27380-BTA-126607	0	63083499	0	G
11	BTA-99123-NO-RS	0	63114545	A	G
11	HAPMAP41118-BTA-99124	0	63144107	G	A
11	HAPMAP40852-BTA-99129	0	63209412	G	A
11	HAPMAP29805-BTA-126612	0	63284445	G	A
11	ARS-BFGL-NGS-18038	0	63305705	0	C
11	ARS-BFGL-NGS-103794	0	63372591	C	A
11	ARS-BFGL-NGS-102748	0	63409930	A	C
11	HAPMAP59148-SS46527122	0	63430172	G	A
11	HAPMAP42754-BTA-99156	0	63467507	G	A
11	HAPMAP59882-RS29018917	0	63505299	G	A
11	BTA-29318-NO-RS	0	63529222	A	G
11	HAPMAP45969-BTA-100173	0	63686208	A	T
11	ARS-BFGL-NGS-41687	0	63759322	A	G
11	ARS-BFGL-NGS-7963	0	63797549	A	G
11	ARS-BFGL-NGS-18313	0	63840544	C	G
11	ARS-BFGL-NGS-107486	0	63912771	A	G
11	ARS-BFGL-NGS-19268	0	63939950	G	A
11	ARS-BFGL-NGS-11019	0	63961052	0	C
11	ARS-BFGL-NGS-88242	0	63994607	0	A
11	ARS-BFGL-BAC-13049	0	64019136	A	G
11	HAPMAP34879-BES7_CONTIG396_841	0	64106039	A	G
11	ARS-BFGL-NGS-100607	0	64137185	C	A
11	HAPMAP48619-BTA-113290	0	64159128	A	G
11	ARS-BFGL-NGS-43985	0	64184454	G	A
11	ARS-BFGL-NGS-83732	0	64223964	G	A
11	ARS-BFGL-NGS-12929	0	64313748	A	G
11	ARS-BFGL-NGS-106368	0	64367438	G	A
11	HAPMAP31385-BTA-126644	0	64392003	0	A
11	HAPMAP49407-BTA-101030	0	64433929	G	A
11	ARS-BFGL-NGS-89007	0	64537797	A	G
11	ARS-BFGL-BAC-14299	0	64742252	G	A
11	ARS-BFGL-NGS-3936	0	64844989	G	A
11	ARS-BFGL-NGS-33664	0	64906730	A	G
11	ARS-BFGL-NGS-44192	0	65066890	A	G
11	ARS-BFGL-NGS-7430	0	65133710	A	G
11	BTA-101045-NO-RS	0	65246700	A	G
11	HAPMAP45591-BTA-99735	0	65315609	C	G
11	ARS-BFGL-NGS-91335	0	65386179	G	A
11	ARS-BFGL-NGS-87676	0	65412264	0	C
11	ARS-BFGL-NGS-91014	0	65493222	C	A
11	HAPMAP23710-BTA-163865	0	65532088	0	A
11	ARS-BFGL-NGS-54666	0	65656294	A	G
11	ARS-BFGL-NGS-52860	0	65686532	A	C
11	HAPMAP60661-RS29016458	0	65789253	C	A
11	BTA-99132-NO-RS	0	65852879	G	A
11	ARS-BFGL-BAC-14935	0	65925331	G	A
11	HAPMAP60779-RS29022104	0	65975590	A	C
11	ARS-BFGL-BAC-14940	0	66002572	G	A
11	ARS-BFGL-NGS-16753	0	66118270	A	G
11	ARS-BFGL-NGS-107491	0	66153626	T	A
11	ARS-BFGL-NGS-3540	0	66218925	G	A
11	ARS-USMARC-PARENT-DQ837643-RS2	0	66341589	G	A
11	BTA-101061-NO-RS	0	66450428	G	A
11	ARS-BFGL-NGS-12836	0	66533595	A	C
11	ARS-BFGL-NGS-31946	0	66554571	G	A
11	ARS-BFGL-NGS-78948	0	67016791	G	A
11	ARS-BFGL-NGS-80773	0	67059602	G	A
11	HAPMAP30504-BTA-126653	0	67108521	0	A
11	ARS-BFGL-NGS-64740	0	67185874	G	A
11	ARS-BFGL-NGS-103217	0	67257038	G	A
11	ARS-BFGL-NGS-107597	0	67347867	G	A
11	HAPMAP48671-BTA-17038	0	67383421	G	A
11	ARS-BFGL-NGS-104626	0	67421419	A	G
11	ARS-BFGL-NGS-34099	0	67445963	C	A
11	ARS-BFGL-NGS-18300	0	67498111	C	A
11	ARS-BFGL-NGS-17152	0	67525323	A	G
11	ARS-BFGL-NGS-82619	0	67559090	G	A
11	ARS-BFGL-NGS-38946	0	67592479	C	A
11	ARS-BFGL-NGS-32754	0	67626052	A	G
11	BTA-101094-NO-RS	0	67653945	0	G
11	ARS-BFGL-NGS-39751	0	67725058	G	A
11	HAPMAP41399-BTA-101088	0	67803326	G	A
11	BTA-101085-NO-RS	0	67830333	C	G
11	ARS-BFGL-NGS-1900	0	67862943	A	T
11	HAPMAP51371-BTA-101084	0	67892519	A	G
11	BTA-07453-NO-RS	0	67944693	A	G
11	HAPMAP48260-BTA-24589	0	68036682	G	A
11	HAPMAP30491-BTA-101069	0	68252245	0	G
11	HAPMAP34845-BES7_CONTIG520_696	0	68277183	G	A
11	HAPMAP12055-BTA-86516	0	68298497	A	C
11	ARS-BFGL-NGS-4234	0	68439147	0	C
11	HAPMAP30773-BTA-126669	0	68484211	0	G
11	BTA-101106-NO-RS	0	68614963	G	A
11	ARS-BFGL-NGS-93037	0	68662418	A	C
11	ARS-BFGL-NGS-10829	0	68687376	G	A
11	ARS-BFGL-NGS-13199	0	68727902	A	G
11	ARS-BFGL-NGS-26272	0	68759678	G	A
11	ARS-BFGL-NGS-108785	0	68860065	A	G
11	ARS-BFGL-NGS-556	0	68938216	A	G
11	HAPMAP42399-BTA-102134	0	68972281	A	G
11	BTA-102140-NO-RS	0	69015403	A	G
11	HAPMAP36263-SCAFFOLD265651_755	0	69039926	A	G
11	ARS-BFGL-NGS-77753	0	69155670	A	C
11	HAPMAP45971-BTA-102151	0	69190084	T	A
11	ARS-BFGL-BAC-15570	0	69240871	A	T
11	ARS-BFGL-NGS-70302	0	69270522	G	A
11	HAPMAP55492-RS29026395	0	69303324	G	A
11	ARS-BFGL-BAC-15571	0	69380054	G	A
11	ARS-BFGL-NGS-67531	0	69418071	A	G
11	HAPMAP47549-BTA-25561	0	69506822	A	G
11	ARS-BFGL-NGS-14201	0	69529012	G	A
11	HAPMAP35208-BES3_CONTIG297_740	0	69617008	0	C
11	ARS-BFGL-NGS-78923	0	69634769	A	G
11	BTA-105548-NO-RS	0	69666879	G	A
11	HAPMAP38370-BTA-105543	0	69725296	0	C
11	BTA-28851-NO-RS	0	69790768	0	A
11	BTA-28849-NO-RS	0	69835914	G	A
11	ARS-BFGL-NGS-22048	0	69884769	A	G
11	HAPMAP29422-BTA-120570	0	69918099	0	T
11	BTA-28852-NO-RS	0	70016398	C	A
11	ARS-BFGL-NGS-10615	0	70065583	G	A
11	ARS-BFGL-NGS-103799	0	70106153	A	G
11	ARS-BFGL-NGS-26049	0	70134982	G	A
11	HAPMAP41131-BTA-103178	0	70201515	A	G
11	HAPMAP55927-RS29010962	0	70244530	T	A
11	BTA-103170-NO-RS	0	70286019	G	A
11	ARS-BFGL-NGS-51970	0	70309933	T	A
11	ARS-BFGL-NGS-91259	0	70333410	A	G
11	HAPMAP53195-RS29011519	0	70363411	G	A
11	ARS-BFGL-NGS-28978	0	70438902	A	G
11	HAPMAP22740-BTA-126683	0	70487203	0	C
11	ARS-BFGL-NGS-101356	0	70537728	A	G
11	ARS-BFGL-NGS-36271	0	70597052	A	G
11	ARS-BFGL-NGS-101505	0	70645590	A	G
11	HAPMAP51788-BTA-102182	0	70703633	G	A
11	UA-IFASA-7706	0	70750209	G	A
11	ARS-BFGL-NGS-106427	0	70777171	A	G
11	HAPMAP48562-BTA-102172	0	70830080	G	A
11	BTA-07322-NO-RS	0	71090191	A	G
11	ARS-BFGL-NGS-35608	0	71168249	A	G
11	HAPMAP30774-BTA-126783	0	71190087	0	A
11	ARS-BFGL-NGS-20385	0	71251616	G	A
11	ARS-BFGL-NGS-5238	0	71343431	C	A
11	ARS-BFGL-NGS-106460	0	71365918	A	G
11	ARS-BFGL-NGS-66964	0	71391284	A	G
11	HAPMAP36578-SCAFFOLD155529_131	0	71520448	A	G
11	HAPMAP26983-BTA-150202	0	71623956	0	G
11	HAPMAP31137-BTA-150206	0	71703366	G	A
11	ARS-BFGL-BAC-15583	0	71734779	0	A
11	HAPMAP24000-BTA-150203	0	71811673	A	C
11	ARS-BFGL-BAC-11763	0	71834635	A	G
11	ARS-BFGL-NGS-42213	0	71901321	A	C
11	HAPMAP22700-BTA-126702	0	71936842	0	A
11	HAPMAP42771-BTA-104230	0	72069940	G	A
11	BTA-104232-NO-RS	0	72091322	A	G
11	HAPMAP50593-BTA-120868	0	72159929	A	G
11	ARS-BFGL-NGS-35655	0	72248536	A	G
11	HAPMAP57141-RS29027886	0	72305922	A	G
11	ARS-BFGL-NGS-63088	0	72352513	0	C
11	ARS-BFGL-NGS-21081	0	72437072	A	G
11	ARS-BFGL-NGS-37893	0	72476622	A	G
11	ARS-BFGL-NGS-16460	0	72524223	G	A
11	ARS-BFGL-NGS-20173	0	72555948	A	G
11	HAPMAP29423-BTA-126740	0	72635559	A	T
11	ARS-BFGL-NGS-6162	0	72732727	A	G
11	HAPMAP44798-BTA-104292	0	72767035	C	G
11	ARS-BFGL-NGS-24347	0	72808667	A	G
11	HAPMAP633-BTA-104291	0	72844521	G	A
11	ARS-BFGL-NGS-22364	0	72900738	A	G
11	ARS-BFGL-NGS-74702	0	72973534	G	A
11	ARS-BFGL-NGS-11057	0	73014799	G	A
11	ARS-BFGL-NGS-20479	0	73042236	A	C
11	ARS-BFGL-NGS-83128	0	73068822	A	C
11	ARS-BFGL-NGS-12662	0	73092085	A	G
11	ARS-BFGL-NGS-84969	0	73119591	A	C
11	ARS-BFGL-NGS-37998	0	73150873	A	G
11	HAPMAP58572-SS46526046	0	73216006	G	A
11	ARS-BFGL-NGS-95165	0	73295899	A	G
11	ARS-BFGL-NGS-41448	0	73470176	A	G
11	BTA-104271-NO-RS	0	73514952	0	A
11	HAPMAP27575-BTA-126727	0	73753220	A	G
11	ARS-BFGL-NGS-26350	0	73976212	A	G
11	ARS-BFGL-NGS-102717	0	74079196	G	A
11	HAPMAP35883-POMC_121F2-SNP1	0	74116630	A	G
11	ARS-BFGL-NGS-39507	0	74139241	G	A
11	BTA-104251-NO-RS	0	74160869	A	G
11	ARS-BFGL-NGS-95312	0	74332869	0	G
11	ARS-BFGL-NGS-90250	0	74354594	C	A
11	ARS-BFGL-NGS-65485	0	74414798	C	A
11	BTA-12956-RS29024900	0	74458809	A	G
11	BTA-104238-NO-RS	0	74487412	A	C
11	ARS-BFGL-BAC-11783	0	74603943	G	A
11	ARS-BFGL-NGS-6438	0	74739772	G	A
11	HAPMAP51971-BTA-18711	0	74867653	G	A
11	HAPMAP31722-BTA-126747	0	74983748	0	G
11	ARS-BFGL-NGS-19413	0	75039655	A	G
11	ARS-BFGL-NGS-41101	0	75089365	A	G
11	ARS-BFGL-BAC-16225	0	75195962	0	A
11	HAPMAP51794-BTA-105248	0	75259019	G	A
11	HAPMAP39303-BTA-105247	0	75295616	A	C
11	ARS-BFGL-NGS-11925	0	75381605	G	A
11	ARS-BFGL-NGS-71247	0	75420749	0	C
11	ARS-BFGL-NGS-108039	0	75461248	C	G
11	ARS-BFGL-NGS-58504	0	75471064	C	A
11	ARS-BFGL-NGS-4523	0	75495975	G	A
11	ARS-BFGL-NGS-18369	0	75519957	G	A
11	ARS-BFGL-NGS-102827	0	75564305	A	G
11	ARS-BFGL-NGS-53123	0	75662200	A	G
11	ARS-BFGL-NGS-35610	0	75726030	G	A
11	HAPMAP47819-BTA-105250	0	75760570	A	G
11	ARS-BFGL-NGS-89642	0	75811425	A	G
11	ARS-BFGL-NGS-24112	0	75879665	A	G
11	HAPMAP25799-BTA-126762	0	75976999	G	A
11	BTA-105268-NO-RS	0	76171277	A	G
11	ARS-BFGL-NGS-66357	0	76354822	A	G
11	HAPMAP58551-RS29023108	0	76488136	G	A
11	HAPMAP39707-BTA-105289	0	76523004	A	C
11	HAPMAP54750-RS29013770	0	76579962	A	G
11	HAPMAP50195-BTA-105299	0	76615660	G	A
11	HAPMAP44632-BTA-105300	0	76675708	A	G
11	HAPMAP42047-BTA-106297	0	76765426	G	A
11	HAPMAP51377-BTA-106302	0	76931025	A	G
11	HAPMAP51378-BTA-106310	0	77076811	A	G
11	HAPMAP33713-BTA-126768	0	77098826	A	G
11	HAPMAP40478-BTA-106311	0	77159423	A	G
11	HAPMAP34906-BES11_CONTIG369_10	0	77235847	G	A
11	HAPMAP61046-RS29018852	0	77274120	A	C
11	ARS-BFGL-BAC-6641	0	77298454	A	G
11	HAPMAP42783-BTA-106327	0	77330791	A	G
11	ARS-BFGL-NGS-80260	0	77353382	A	G
11	ARS-BFGL-NGS-107543	0	77404521	A	G
11	ARS-BFGL-NGS-56195	0	77493775	G	A
11	ARS-BFGL-NGS-8919	0	77560928	A	G
11	UA-IFASA-4453	0	77735570	A	C
11	ARS-BFGL-NGS-25709	0	77763464	A	G
11	ARS-BFGL-NGS-65446	0	77825701	A	G
11	ARS-BFGL-NGS-105767	0	77911153	C	G
11	ARS-BFGL-NGS-23094	0	77935514	A	C
11	ARS-BFGL-NGS-61477	0	78001260	A	G
11	ARS-BFGL-NGS-91942	0	78069787	C	A
11	ARS-BFGL-NGS-16050	0	78114859	A	G
11	ARS-BFGL-NGS-38413	0	78149242	G	A
11	ARS-BFGL-NGS-73132	0	78290130	G	A
11	ARS-BFGL-NGS-30299	0	78320656	A	G
11	ARS-BFGL-NGS-3456	0	78377128	A	G
11	HAPMAP27861-BTA-126818	0	78468627	A	G
11	ARS-BFGL-NGS-11105	0	78510118	A	G
11	HAPMAP41140-BTA-107332	0	78545016	A	G
11	HAPMAP24334-BTA-126817	0	78645742	C	A
11	ARS-BFGL-NGS-32286	0	78685302	C	A
11	ARS-BFGL-NGS-85521	0	78708174	G	A
11	ARS-BFGL-NGS-53147	0	78786007	G	A
11	ARS-BFGL-NGS-13940	0	78831137	C	A
11	ARS-BFGL-NGS-14403	0	79014697	G	A
11	ARS-BFGL-NGS-86115	0	79072589	A	G
11	ARS-BFGL-NGS-1931	0	79092690	A	G
11	ARS-BFGL-NGS-16123	0	79120293	0	G
11	ARS-BFGL-NGS-27900	0	79150380	A	G
11	ARS-BFGL-NGS-108206	0	79174664	C	A
11	HAPMAP25510-BTA-126799	0	79251237	0	G
11	HAPMAP30206-BTA-126797	0	79314962	G	A
11	ARS-BFGL-NGS-103868	0	79357559	0	A
11	BTA-99263-NO-RS	0	79493646	C	A
11	HAPMAP54785-RS29011068	0	79516725	G	A
11	HAPMAP49851-BTA-107323	0	79657302	A	G
11	BTA-107325-NO-RS	0	79713197	A	C
11	HAPMAP51367-BTA-99264	0	79776541	A	G
11	HAPMAP59372-RS29018442	0	79801116	G	A
11	ARS-BFGL-NGS-106479	0	79852413	G	A
11	ARS-BFGL-NGS-85638	0	79889994	G	A
11	HAPMAP27739-BTA-126803	0	80047731	A	G
11	BTA-107321-NO-RS	0	80107135	G	A
11	ARS-BFGL-NGS-85945	0	80187038	0	A
11	ARS-BFGL-BAC-7282	0	80220452	C	A
11	HAPMAP39216-BTA-107320	0	80261461	C	A
11	BTA-107309-NO-RS	0	80283508	A	G
11	HAPMAP55785-RS29024486	0	80333103	A	T
11	HAPMAP47169-BTA-107308	0	80450475	G	A
11	HAPMAP44494-BTA-90423	0	80637936	A	G
11	HAPMAP43398-BTA-90422	0	80660777	A	G
11	HAPMAP53035-RS29011511	0	80682671	G	A
11	HAPMAP54112-RS29011508	0	80706513	A	G
11	ARS-BFGL-NGS-41612	0	80730546	A	G
11	ARS-BFGL-NGS-95608	0	80774399	A	G
11	ARS-BFGL-NGS-25539	0	80839258	G	A
11	ARS-BFGL-NGS-62157	0	80866907	0	A
11	ARS-BFGL-NGS-7212	0	80897892	A	G
11	ARS-BFGL-BAC-11115	0	80922710	A	G
11	ARS-BFGL-BAC-11121	0	80948516	A	C
11	HAPMAP26978-BTA-148860	0	81077622	0	A
11	ARS-BFGL-NGS-66594	0	81116600	0	A
11	ARS-BFGL-NGS-79010	0	81144721	C	A
11	ARS-BFGL-BAC-6679	0	81165878	0	A
11	HAPMAP53435-RS29020497	0	81352123	A	G
11	ARS-BFGL-NGS-22532	0	81415955	0	A
11	HAPMAP49431-BTA-107663	0	81459546	0	A
11	BTA-107661-NO-RS	0	81484369	G	A
11	HAPMAP39249-BTA-107660	0	81568010	C	A
11	HAPMAP58678-RS29019237	0	81689400	A	G
11	ARS-BFGL-NGS-52709	0	81819453	G	A
11	ARS-BFGL-NGS-105586	0	81845043	A	C
11	HAPMAP53157-RS29013358	0	81887656	G	A
11	ARS-BFGL-NGS-1534	0	81948811	A	G
11	ARS-BFGL-NGS-4427	0	81988596	A	C
11	HAPMAP44047-BTA-25137	0	82087156	0	A
11	ARS-BFGL-NGS-26123	0	82236437	A	G
11	ARS-BFGL-NGS-31712	0	82282516	G	A
11	ARS-BFGL-NGS-17721	0	82324709	A	C
11	ARS-BFGL-NGS-88133	0	82409810	G	A
11	ARS-BFGL-NGS-87124	0	82433558	G	A
11	ARS-BFGL-NGS-98531	0	82548897	A	G
11	ARS-BFGL-NGS-103293	0	82614093	0	A
11	HAPMAP46768-BTA-117394	0	82643114	A	G
11	HAPMAP3246-BTA-17059	0	82688494	A	G
11	HAPMAP40665-BTA-119811	0	82726422	G	A
11	BTA-119803-NO-RS	0	82811186	A	G
11	ARS-BFGL-NGS-5371	0	82833655	G	A
11	ARS-BFGL-NGS-93601	0	82920732	A	G
11	ARS-BFGL-NGS-19406	0	82959206	G	A
11	HAPMAP56387-RS29014077	0	82982779	C	G
11	ARS-BFGL-NGS-5662	0	83028893	A	G
11	HAPMAP29741-BTA-158857	0	83072589	0	A
11	ARS-BFGL-NGS-6222	0	83099183	A	G
11	HAPMAP22874-BTA-153755	0	83168133	C	A
11	ARS-BFGL-NGS-39818	0	83285910	G	A
11	HAPMAP31539-BTA-49825	0	83357256	0	A
11	ARS-BFGL-NGS-13091	0	83426839	A	G
11	HAPMAP40477-BTA-105881	0	83526455	A	G
11	HAPMAP46918-BTA-105873	0	83553172	A	G
11	ARS-BFGL-NGS-63978	0	83637998	A	G
11	ARS-BFGL-NGS-31004	0	83661143	0	A
11	HAPMAP40163-BTA-107343	0	83681904	C	A
11	ARS-BFGL-NGS-41942	0	83737492	G	A
11	ARS-BFGL-NGS-102088	0	83796925	A	G
11	BTA-108432-NO-RS	0	83835205	A	G
11	ARS-BFGL-NGS-34903	0	83867859	G	A
11	ARS-BFGL-BAC-7321	0	83911173	A	G
11	HAPMAP52546-RS29026760	0	83938054	A	C
11	ARS-BFGL-BAC-7319	0	83972216	0	A
11	BTA-108440-NO-RS	0	84083499	A	G
11	ARS-BFGL-BAC-7336	0	84410993	A	G
11	HAPMAP40930-BTA-26841	0	84641360	G	A
11	HAPMAP25343-BTA-163074	0	84701516	A	G
11	ARS-BFGL-NGS-104652	0	84828071	A	G
11	ARS-BFGL-NGS-2015	0	84872349	A	G
11	ARS-BFGL-NGS-83288	0	84899274	G	A
11	HAPMAP28038-BTA-126868	0	84947879	G	A
11	ARS-BFGL-NGS-106748	0	84974574	A	G
11	HAPMAP59639-RS29012044	0	84997734	A	G
11	BTA-120874-NO-RS	0	85021084	A	G
11	HAPMAP29725-BTA-139107	0	85097357	0	G
11	HAPMAP52066-RS29015690	0	85153576	A	C
11	BTA-61777-NO-RS	0	85192381	A	C
11	ARS-BFGL-NGS-37939	0	85215807	A	G
11	BTA-61775-NO-RS	0	85236739	G	A
11	ARS-BFGL-NGS-107825	0	85270375	C	G
11	ARS-BFGL-NGS-43769	0	85445919	G	A
11	HAPMAP57048-RS29017217	0	85574952	A	G
11	HAPMAP39304-BTA-109342	0	85779114	A	C
11	BTA-109337-NO-RS	0	85846453	A	G
11	HAPMAP38876-BTA-109334	0	85906433	C	A
11	BTA-120876-NO-RS	0	85935590	A	G
11	ARS-BFGL-NGS-108297	0	85982743	A	C
11	ARS-BFGL-NGS-14236	0	86048363	G	A
11	ARS-BFGL-NGS-31396	0	86071763	G	A
11	HAPMAP48178-BTA-109351	0	86242159	G	A
11	ARS-BFGL-NGS-89249	0	86381892	A	G
11	ARS-BFGL-NGS-26276	0	86455167	G	A
11	ARS-BFGL-NGS-104379	0	86497486	A	G
11	HAPMAP53648-RS29021240	0	86569656	G	A
11	ARS-BFGL-NGS-70611	0	86613134	A	G
11	ARS-BFGL-NGS-105912	0	86655500	A	G
11	ARS-BFGL-NGS-105624	0	86711869	A	G
11	ARS-BFGL-NGS-56581	0	86865609	G	A
11	ARS-BFGL-NGS-43715	0	86888060	G	C
11	ARS-BFGL-NGS-17731	0	86926025	A	G
11	ARS-BFGL-NGS-35730	0	86965492	G	A
11	ARS-BFGL-NGS-90069	0	87004961	G	A
11	ARS-BFGL-NGS-21314	0	87035961	A	C
11	ARS-BFGL-BAC-7337	0	87081828	G	A
11	ARS-BFGL-NGS-33784	0	87124625	A	G
11	ARS-BFGL-NGS-38084	0	87172464	C	A
11	HAPMAP52090-RS29022201	0	87201011	A	C
11	BTA-10539-NO-RS	0	87235587	A	G
11	BTA-110370-NO-RS	0	87257595	A	G
11	ARS-BFGL-NGS-89483	0	87405137	G	A
11	ARS-BFGL-NGS-77445	0	87428854	A	C
11	ARS-BFGL-NGS-102660	0	87455875	C	A
11	ARS-BFGL-BAC-16216	0	87498559	G	A
11	ARS-BFGL-BAC-16215	0	87578836	A	G
11	ARS-BFGL-NGS-29506	0	87603011	A	G
11	BTA-110429-NO-RS	0	87670344	G	A
11	BTA-110431-NO-RS	0	87692024	A	G
11	ARS-BFGL-NGS-26830	0	87747312	A	G
11	ARS-BFGL-NGS-70263	0	87824167	A	G
11	ARS-BFGL-BAC-16207	0	87999946	A	G
11	ARS-BFGL-NGS-37074	0	88028793	A	G
11	ARS-BFGL-NGS-25119	0	88096474	A	G
11	ARS-BFGL-NGS-57488	0	88155618	A	G
11	HAPMAP30207-BTA-126940	0	88213919	0	A
11	ARS-BFGL-NGS-22703	0	88257720	A	G
11	HAPMAP28132-BTA-149463	0	88377200	A	G
11	ARS-BFGL-NGS-105605	0	88416017	A	C
11	ARS-BFGL-NGS-37662	0	88437613	G	A
11	ARS-BFGL-BAC-12412	0	88537653	C	G
11	BTA-111377-NO-RS	0	88564991	0	G
11	HAPMAP39967-BTA-111376	0	88596997	C	A
11	ARS-BFGL-NGS-45263	0	88621486	A	G
11	ARS-BFGL-NGS-12282	0	88669116	A	G
11	ARS-BFGL-NGS-18890	0	88712798	G	A
11	ARS-BFGL-NGS-68659	0	88744811	A	G
11	HAPMAP25021-BTA-126934	0	88832715	0	A
11	ARS-BFGL-NGS-37849	0	88902399	A	G
11	ARS-BFGL-NGS-83535	0	89023569	G	A
11	ARS-BFGL-NGS-39719	0	89081028	G	A
11	ARS-BFGL-NGS-2387	0	89195128	C	G
11	ARS-BFGL-NGS-79604	0	89236308	A	G
11	HAPMAP42125-BTA-19379	0	89279221	G	A
11	ARS-BFGL-NGS-28030	0	89338824	A	G
11	HAPMAP31724-BTA-126967	0	89371911	G	A
11	HAPMAP39619-BTA-112418	0	89466244	A	C
11	ARS-BFGL-NGS-97969	0	89497577	A	G
11	ARS-BFGL-NGS-19594	0	89552045	G	A
11	HAPMAP48617-BTA-112423	0	89589073	A	G
11	HAPMAP59373-RS29018501	0	89627301	G	A
11	BTA-26109-NO-RS	0	89655918	G	A
11	ARS-BFGL-NGS-14404	0	89770848	C	A
11	BTB-00482958	0	89823162	A	G
11	ARS-BFGL-NGS-19701	0	89843860	0	C
11	ARS-BFGL-NGS-17353	0	89880876	G	A
11	ARS-BFGL-NGS-42603	0	89933322	A	C
11	ARS-BFGL-NGS-39644	0	89973106	A	G
11	BTA-112454-NO-RS	0	89994181	0	C
11	HAPMAP39886-BTA-112449	0	90076342	C	A
11	HAPMAP60356-RS29024194	0	90100118	G	A
11	ARS-BFGL-NGS-79395	0	90215622	A	G
11	BTA-112435-NO-RS	0	90280832	A	G
11	ARS-BFGL-NGS-61730	0	90365254	A	G
11	ARS-BFGL-NGS-27587	0	90388849	G	A
11	ARS-BFGL-NGS-87457	0	90474818	A	G
11	HAPMAP39716-BTA-112467	0	90501543	C	A
11	HAPMAP29966-BTA-126982	0	90528031	0	A
11	ARS-BFGL-NGS-92082	0	90738123	A	G
11	HAPMAP31368-BTA-113494	0	90816469	0	A
11	ARS-BFGL-NGS-102272	0	90876399	A	G
11	ARS-BFGL-NGS-30661	0	90911719	C	G
11	ARS-BFGL-NGS-30162	0	91068648	A	G
11	HAPMAP57682-RS29016418	0	91108018	G	A
11	HAPMAP54254-RS29018336	0	91172628	G	A
11	ARS-BFGL-NGS-34117	0	91205321	A	G
11	ARS-BFGL-BAC-14322	0	91248735	C	A
11	ARS-BFGL-NGS-14976	0	91328544	0	G
11	ARS-BFGL-NGS-27341	0	91438914	A	G
11	BTA-118584-NO-RS	0	91459488	A	C
11	BTA-118578-NO-RS	0	91546547	A	G
11	ARS-BFGL-NGS-44412	0	91578841	G	A
11	HAPMAP24852-BTA-149801	0	91603968	0	A
11	BTA-93319-NO-RS	0	91639283	G	A
11	HAPMAP40888-BTA-113548	0	91680069	G	A
11	HAPMAP54612-RS29020979	0	91703925	A	G
11	BTA-109943-NO-RS	0	91875823	G	A
11	HAPMAP30052-BTA-161211	0	91961667	A	G
11	HAPMAP40702-BTA-25501	0	92019964	G	A
11	BTA-17666-NO-RS	0	92059274	A	G
11	HAPMAP26463-BTA-159947	0	92086008	A	G
11	ARS-BFGL-NGS-3634	0	92130041	A	G
11	ARS-BFGL-NGS-36344	0	92179277	A	G
11	BTA-21473-NO-RS	0	92245650	A	G
11	HAPMAP35103-BES3_CONTIG455_105	0	92297411	A	G
11	ARS-BFGL-NGS-39150	0	92500678	A	G
11	ARS-BFGL-NGS-104266	0	92558313	A	G
11	ARS-BFGL-NGS-38395	0	92594518	A	G
11	ARS-BFGL-NGS-106071	0	92637746	0	A
11	ARS-BFGL-NGS-20015	0	92692190	G	A
11	ARS-BFGL-NGS-69973	0	92729047	A	G
11	ARS-BFGL-NGS-32722	0	92785424	G	A
11	ARS-BFGL-NGS-76359	0	92912897	G	A
11	ARS-BFGL-NGS-11629	0	92963716	A	G
11	ARS-BFGL-NGS-20482	0	92990077	A	G
11	HAPMAP45793-BTA-114539	0	93027457	A	T
11	ARS-BFGL-NGS-79587	0	93050541	0	C
11	ARS-BFGL-NGS-54728	0	93142448	A	G
11	ARS-BFGL-NGS-26793	0	93180378	A	G
11	ARS-BFGL-NGS-25612	0	93193697	G	A
11	ARS-BFGL-NGS-42578	0	93241685	A	G
11	HAPMAP51151-BTA-114546	0	93285949	A	G
11	ARS-BFGL-NGS-1846	0	93612322	A	G
11	ARS-BFGL-NGS-103958	0	93635833	A	G
11	ARS-BFGL-NGS-25824	0	93773270	G	C
11	ARS-BFGL-NGS-19714	0	93808720	0	A
11	HAPMAP38572-BTA-115523	0	94071468	C	A
11	BTA-115525-NO-RS	0	94101466	A	G
11	ARS-BFGL-NGS-83728	0	94227167	A	G
11	ARS-BFGL-NGS-43236	0	94331862	C	G
11	HAPMAP46766-BTA-115526	0	94446742	A	G
11	ARS-BFGL-NGS-5247	0	94494230	A	G
11	ARS-BFGL-NGS-97869	0	94578906	A	G
11	HAPMAP53129-RS29022984	0	94640611	G	A
11	BTA-04956-NO-RS	0	94713144	A	G
11	HAPMAP41435-BTA-115556	0	95026013	G	A
11	HAPMAP57855-RS29019732	0	95150490	A	G
11	ARS-BFGL-NGS-35627	0	95280294	0	G
11	HAPMAP58933-RS29010836	0	95343295	0	A
11	HAPMAP32546-BTA-127035	0	95433509	G	A
11	ARS-BFGL-NGS-40157	0	95468672	G	A
11	ARS-BFGL-NGS-6531	0	95501827	G	A
11	ARS-BFGL-NGS-12334	0	95516698	G	A
11	ARS-BFGL-NGS-42283	0	95543411	A	G
11	HAPMAP53866-RS29019867	0	95568110	G	A
11	BTA-113574-NO-RS	0	95606602	A	G
11	HAPMAP45640-BTA-113575	0	95637394	C	G
11	HAPMAP50224-BTA-113577	0	95669137	G	A
11	ARS-BFGL-NGS-104055	0	95802430	A	G
11	HAPMAP24798-BTA-127049	0	95837993	A	G
11	ARS-BFGL-NGS-103572	0	95866118	A	G
11	HAPMAP40206-BTA-120879	0	95985648	C	A
11	ARS-BFGL-NGS-72642	0	96024302	A	G
11	HAPMAP47514-BTA-115564	0	96074475	A	G
11	ARS-BFGL-NGS-101698	0	96230130	A	G
11	ARS-BFGL-NGS-43490	0	96317198	A	G
11	ARS-BFGL-NGS-63566	0	96416913	A	G
11	HAPMAP60189-RS29017117	0	96449907	G	A
11	ARS-BFGL-NGS-50500	0	96474351	G	C
11	HAPMAP51471-BTA-57896	0	96695596	G	A
11	ARS-BFGL-NGS-38587	0	96777054	A	G
11	ARS-BFGL-NGS-61468	0	96854128	G	A
11	ARS-BFGL-NGS-21607	0	97059246	A	G
11	ARS-BFGL-NGS-36373	0	97092757	A	G
11	ARS-BFGL-NGS-62241	0	97199421	G	A
11	ARS-BFGL-NGS-98451	0	97223810	A	G
11	ARS-BFGL-NGS-35656	0	97289960	G	A
11	HAPMAP47840-BTA-114591	0	97556999	A	G
11	UA-IFASA-7427	0	97600391	C	A
11	ARS-BFGL-NGS-101484	0	97639442	A	G
11	BTA-114584-NO-RS	0	97666905	A	C
11	UA-IFASA-2295	0	97754180	A	G
11	HAPMAP38812-BTA-114580	0	97789423	C	A
11	HAPMAP56906-RS29014970	0	97844929	A	G
11	ARS-BFGL-NGS-109485	0	97884816	A	G
11	ARS-BFGL-NGS-5179	0	97908171	G	A
11	ARS-BFGL-NGS-25573	0	97936469	A	G
11	HAPMAP35499-SCAFFOLD100286_152	0	97961830	0	G
11	ARS-BFGL-NGS-26030	0	98001705	G	A
11	HAPMAP50581-BTA-116633	0	98127670	A	G
11	ARS-BFGL-BAC-15609	0	98164828	A	G
11	ARS-BFGL-NGS-107846	0	98186362	G	A
11	ARS-BFGL-NGS-38003	0	98219856	A	C
11	ARS-BFGL-NGS-32610	0	98254996	A	G
11	UA-IFASA-6952	0	98327000	A	T
11	ARS-BFGL-NGS-27581	0	98365735	G	A
11	ARS-BFGL-BAC-15613	0	98387272	C	G
11	ARS-BFGL-BAC-15611	0	98446971	0	G
11	ARS-BFGL-NGS-59222	0	98482863	A	G
11	ARS-BFGL-NGS-70509	0	98510712	G	A
11	ARS-BFGL-NGS-100840	0	98553957	A	G
11	ARS-BFGL-NGS-42261	0	98605015	C	A
11	ARS-BFGL-NGS-75163	0	98701250	G	A
11	ARS-BFGL-NGS-101229	0	98743962	G	A
11	ARS-BFGL-NGS-14861	0	98836405	0	A
11	ARS-BFGL-NGS-1504	0	98871090	G	A
11	HAPMAP41443-BTA-116638	0	98893462	A	G
11	ARS-BFGL-NGS-13935	0	98933313	G	A
11	BTA-116639-NO-RS	0	99043279	G	A
11	HAPMAP31060-BTA-116641	0	99069597	0	G
11	ARS-BFGL-NGS-34960	0	99096532	A	G
11	ARS-BFGL-NGS-21918	0	99149925	G	A
11	HAPMAP56494-SS46526923	0	99313703	G	C
11	BTA-116652-NO-RS	0	99497380	G	A
11	ARS-BFGL-NGS-21249	0	99518986	0	G
11	ARS-BFGL-NGS-29052	0	99546782	G	A
11	ARS-BFGL-NGS-71565	0	99606533	0	C
11	ARS-BFGL-NGS-52672	0	99650328	C	A
11	ARS-BFGL-NGS-108330	0	99710314	A	G
11	ARS-BFGL-NGS-90334	0	99738023	G	A
11	BTA-120885-NO-RS	0	99774304	A	G
11	ARS-BFGL-NGS-69225	0	99797276	A	C
11	ARS-BFGL-NGS-32646	0	99851239	G	A
11	ARS-BFGL-NGS-104667	0	99888515	G	A
11	ARS-BFGL-NGS-13030	0	99930785	G	A
11	BTA-108704-NO-RS	0	99952182	A	G
11	ARS-BFGL-NGS-23468	0	100031292	A	G
11	ARS-BFGL-NGS-10200	0	100088368	A	C
11	ARS-BFGL-NGS-10070	0	100152978	A	G
11	BTA-117652-NO-RS	0	100174065	A	G
11	HAPMAP43778-BTA-117655	0	100186623	G	A
11	ARS-BFGL-NGS-54803	0	100283991	A	G
11	ARS-BFGL-NGS-11554	0	100370308	A	G
11	HAPMAP24534-BTA-127131	0	100492290	0	G
11	ARS-BFGL-NGS-59502	0	100519715	A	G
11	HAPMAP36489-SCAFFOLD286220_473	0	100545442	A	G
11	ARS-BFGL-NGS-101609	0	100573430	A	G
11	HAPMAP23812-BTA-127135	0	100629266	0	A
11	ARS-BFGL-NGS-79878	0	100656597	G	A
11	ARS-BFGL-NGS-104632	0	100665693	0	C
11	ARS-BFGL-NGS-103450	0	100751591	C	A
11	ARS-BFGL-NGS-62514	0	100788847	A	C
11	ARS-BFGL-NGS-92445	0	100810072	C	A
11	BTA-117681-NO-RS	0	100858404	A	G
11	ARS-BFGL-NGS-109020	0	100946025	0	G
11	HAPMAP32852-BTA-15467	0	100979251	0	G
11	ARS-BFGL-NGS-95003	0	101110348	G	A
11	ARS-BFGL-NGS-12589	0	101136744	A	G
11	ARS-BFGL-NGS-105675	0	101177638	A	G
11	ARS-BFGL-NGS-29519	0	101266385	A	G
11	ARS-BFGL-NGS-32953	0	101301047	G	A
11	ARS-BFGL-NGS-106550	0	101326772	A	C
11	BTA-118661-NO-RS	0	101357473	A	G
11	BTA-118663-NO-RS	0	101384765	G	A
11	HAPMAP57917-RS29025299	0	101425601	G	A
11	BTA-118669-NO-RS	0	101452171	G	A
11	ARS-BFGL-NGS-105228	0	101478630	0	A
11	ARS-BFGL-NGS-28681	0	101522062	A	G
11	ARS-BFGL-NGS-37648	0	101565248	G	A
11	ARS-BFGL-NGS-2573	0	101602103	A	G
11	ARS-BFGL-NGS-39065	0	101750113	G	A
11	ARS-BFGL-NGS-102267	0	101802657	A	G
11	ARS-BFGL-NGS-37815	0	101829398	G	A
11	ARS-BFGL-NGS-12954	0	101963555	A	G
11	ARS-BFGL-NGS-76019	0	102018421	A	C
11	ARS-BFGL-NGS-28075	0	102105341	A	G
11	ARS-BFGL-NGS-31740	0	102131174	A	G
11	ARS-BFGL-NGS-14392	0	102237822	A	G
11	ARS-BFGL-NGS-105689	0	102285689	A	G
11	ARS-BFGL-NGS-22188	0	102326974	G	A
11	HAPMAP28200-BTA-127180	0	102348065	0	G
11	HAPMAP52802-SS46526242	0	102372360	G	A
11	ARS-BFGL-NGS-44327	0	102412427	A	G
11	ARS-BFGL-NGS-27099	0	102515401	A	C
11	HAPMAP33888-VSWAP1E41153A_SCF	0	102572963	0	G
11	HAPMAP58531-RS29018427	0	102603890	A	G
11	ARS-BFGL-NGS-68110	0	102641271	A	C
11	ARS-BFGL-NGS-13452	0	102673893	C	A
11	ARS-BFGL-NGS-83830	0	102790757	A	C
11	ARS-BFGL-NGS-78549	0	102823112	A	C
11	HAPMAP51810-BTA-119667	0	102861577	A	G
11	ARS-BFGL-NGS-28626	0	102885677	G	A
11	ARS-USMARC-PARENT-AY851163-RS1	0	103047474	G	A
11	HAPMAP32292-BTA-127184	0	103088540	0	G
11	ARS-BFGL-NGS-71542	0	103164589	A	G
11	ARS-BFGL-NGS-33009	0	103264921	A	G
11	ARS-BFGL-NGS-31097	0	103289035	A	G
11	ARS-BFGL-NGS-26919	0	103352220	A	G
11	ARS-BFGL-NGS-33886	0	103377760	A	G
11	ARS-BFGL-NGS-5735	0	103430548	A	G
11	ARS-BFGL-NGS-98548	0	103458444	A	G
11	ARS-BFGL-NGS-13864	0	103478873	A	G
11	ARS-BFGL-NGS-12348	0	103555170	A	G
11	ARS-BFGL-NGS-9222	0	103615735	A	G
11	ARS-BFGL-NGS-31802	0	103663571	0	G
11	ARS-BFGL-NGS-102541	0	103721928	A	G
11	ARS-BFGL-NGS-40995	0	103742782	G	A
11	ARS-BFGL-NGS-34469	0	103821456	A	G
11	ARS-BFGL-NGS-34691	0	103830982	G	A
11	ARS-BFGL-NGS-77843	0	103856100	G	A
11	ARS-BFGL-NGS-75068	0	103949579	0	G
11	ARS-BFGL-NGS-78682	0	103985002	A	G
11	ARS-BFGL-NGS-29433	0	104043185	G	A
11	ARS-BFGL-NGS-55950	0	104065429	0	G
11	ARS-BFGL-NGS-24965	0	104182498	A	G
11	ARS-BFGL-NGS-25912	0	104217085	G	A
11	ARS-BFGL-NGS-104610	0	104293559	G	A
11	ARS-BFGL-NGS-4101	0	104325453	A	C
11	ARS-BFGL-NGS-108193	0	104348455	0	G
11	ARS-BFGL-NGS-6104	0	104456040	G	A
11	ARS-BFGL-NGS-23749	0	104549765	A	G
11	ARS-BFGL-NGS-41387	0	104585187	A	G
11	ARS-BFGL-NGS-26791	0	104679644	G	A
11	ARS-BFGL-NGS-35143	0	104737799	A	G
11	ARS-BFGL-NGS-61192	0	104769832	A	G
11	ARS-BFGL-NGS-100020	0	104790820	G	A
11	HAPMAP52927-RS29019310	0	104897001	A	G
11	ARS-BFGL-NGS-82968	0	105182939	A	G
11	BTA-20642-NO-RS	0	105345825	A	G
11	ARS-BFGL-NGS-17264	0	105391422	C	A
11	ARS-BFGL-NGS-42024	0	105424080	G	A
11	ARS-BFGL-NGS-37958	0	105476802	A	C
11	HAPMAP32029-BTA-127208	0	105532933	G	A
11	ARS-BFGL-NGS-4974	0	105557304	G	A
11	ARS-BFGL-NGS-108104	0	105593624	G	A
11	ARS-BFGL-NGS-31810	0	105631144	G	A
11	ARS-BFGL-NGS-97847	0	105677940	A	G
11	ARS-BFGL-NGS-32237	0	105724825	G	A
11	ARS-BFGL-NGS-23601	0	105797400	0	G
11	ARS-BFGL-NGS-22584	0	105845271	G	C
11	ARS-BFGL-NGS-82102	0	105985714	C	A
11	ARS-BFGL-NGS-104641	0	106045559	A	G
11	ARS-BFGL-NGS-45339	0	106067128	A	G
11	HAPMAP40628-BTA-101897	0	106094470	A	G
11	ARS-BFGL-NGS-285	0	106281709	C	A
11	ARS-BFGL-NGS-13735	0	106348964	G	A
11	ARS-BFGL-NGS-21943	0	106432832	G	A
11	ARS-BFGL-NGS-11064	0	106510932	A	G
11	ARS-BFGL-NGS-25833	0	106543262	A	G
11	ARS-BFGL-NGS-65835	0	106580280	A	G
11	ARS-BFGL-NGS-58931	0	106643346	G	A
11	ARS-BFGL-NGS-79458	0	106682471	A	G
11	ARS-BFGL-NGS-88216	0	106708013	A	G
11	ARS-BFGL-NGS-11867	0	106741315	A	G
11	ARS-BFGL-NGS-106343	0	106804258	A	G
11	ARS-BFGL-NGS-83651	0	107016872	A	G
11	ARS-BFGL-NGS-10238	0	107043330	G	A
11	ARS-BFGL-NGS-25386	0	107153765	A	G
11	HAPMAP52103-RS29026528	0	107185955	C	A
11	ARS-BFGL-NGS-108538	0	107205272	A	G
11	HAPMAP53560-SS46526467	0	107246475	G	A
12	BTB-01434048	0	147119	A	G
12	BTB-01617578	0	238670	A	C
12	BTB-01617606	0	262306	G	A
12	BTB-01574529	0	402117	A	G
12	BTB-01248764	0	589210	G	A
12	BTB-01603641	0	656896	C	A
12	ARS-BFGL-NGS-64891	0	742930	A	G
12	BTB-01249160	0	787756	G	A
12	BTB-01249318	0	822020	A	G
12	BTB-01958826	0	1113009	A	G
12	ARS-BFGL-NGS-59580	0	1195955	0	C
12	ARS-BFGL-NGS-109016	0	1334824	A	G
12	HAPMAP32653-BTA-163770	0	1395086	0	A
12	BTB-01365357	0	1436093	A	C
12	ARS-BFGL-NGS-79410	0	1461808	A	G
12	ARS-BFGL-NGS-95815	0	1515856	C	A
12	BTB-01981334	0	1546821	G	A
12	BTB-01682750	0	1601317	G	A
12	ARS-BFGL-NGS-6218	0	1725598	G	A
12	HAPMAP49005-BTA-105637	0	1919853	A	G
12	ARS-BFGL-NGS-104447	0	1966027	A	C
12	BTB-01531934	0	1994160	0	A
12	ARS-BFGL-NGS-74419	0	2015196	G	A
12	HAPMAP38028-BTA-122265	0	2058297	A	C
12	ARS-BFGL-NGS-64365	0	2132980	0	A
12	ARS-BFGL-NGS-30815	0	2155286	G	A
12	HAPMAP43221-BTA-27481	0	2249044	A	G
12	BTB-01102914	0	2273370	A	C
12	HAPMAP40318-BTA-122815	0	2300645	C	A
12	HAPMAP27791-BTA-163288	0	2323724	G	A
12	ARS-BFGL-NGS-55191	0	2387957	A	G
12	ARS-BFGL-NGS-100743	0	2460757	A	G
12	BTA-27496-NO-RS	0	2500836	A	G
12	HAPMAP42892-BTA-27499	0	2548024	0	A
12	BTB-01103269	0	2569573	G	A
12	ARS-BFGL-NGS-1415	0	2643370	G	A
12	HAPMAP49942-BTA-27508	0	2682385	G	A
12	ARS-BFGL-NGS-109550	0	2709896	A	G
12	ARS-BFGL-NGS-45741	0	2766536	G	A
12	BTB-01841018	0	2814820	A	G
12	BTB-01841032	0	2836171	A	G
12	HAPMAP47883-BTA-18776	0	2857684	A	G
12	ARS-BFGL-NGS-102307	0	2968895	A	G
12	ARS-BFGL-BAC-15634	0	2991581	A	G
12	BTA-93575-NO-RS	0	3045383	A	G
12	HAPMAP51092-BTA-93283	0	3172154	A	G
12	BTB-01443134	0	3204202	G	A
12	ARS-BFGL-NGS-32075	0	3279272	A	G
12	BTA-102244-NO-RS	0	3357145	G	A
12	BTB-02105311	0	3400624	G	A
12	ARS-BFGL-NGS-75777	0	3440244	G	A
12	HAPMAP39360-BTA-89515	0	3471118	A	C
12	BTA-104740-NO-RS	0	3544245	0	G
12	BTB-01571373	0	3568636	A	G
12	BTB-01113265	0	3597674	A	G
12	HAPMAP59922-RS29009691	0	3656977	G	A
12	HAPMAP49354-BTA-87231	0	3705325	G	A
12	BTB-01113508	0	3726470	A	G
12	HAPMAP48928-BTA-87236	0	3749851	A	G
12	BTB-01113677	0	3779499	T	A
12	BTB-01113692	0	3812242	G	A
12	ARS-BFGL-BAC-12452	0	3849460	A	G
12	BTB-01114017	0	3891298	A	G
12	BTB-01114131	0	3971580	A	G
12	ARS-BFGL-NGS-10478	0	4000099	A	G
12	ARS-BFGL-NGS-68550	0	4030221	G	A
12	HAPMAP45584-BTA-87243	0	4147501	C	G
12	BTB-01912635	0	4324502	A	G
12	ARS-BFGL-NGS-29659	0	4366972	G	A
12	BTA-15664-NO-RS	0	4397035	G	A
12	BTB-01781996	0	4429317	A	G
12	BTB-01713600	0	4484840	A	C
12	HAPMAP43549-BTA-28582	0	4516381	G	A
12	BTB-00485323	0	4614286	A	C
12	BTA-19632-NO-RS	0	4717924	A	G
12	BTB-00485445	0	4718544	G	A
12	BTB-01972887	0	4746992	A	C
12	BTB-01435273	0	4787061	A	C
12	ARS-BFGL-NGS-92375	0	4825559	A	C
12	BTB-00485448	0	4889853	A	G
12	BTB-02013697	0	4995556	A	G
12	BTB-00485995	0	5026820	A	G
12	BTB-00485860	0	5047421	C	A
12	ARS-BFGL-NGS-65811	0	5101246	A	G
12	ARS-BFGL-BAC-15659	0	5380015	A	G
12	ARS-BFGL-BAC-15649	0	5501541	0	A
12	ARS-BFGL-NGS-28506	0	5587219	A	C
12	BTA-19336-NO-RS	0	5954062	A	G
12	BTA-116819-NO-RS	0	5976132	A	G
12	HAPMAP38659-BTA-15790	0	6084897	A	C
12	BTA-122526-NO-RS	0	6125700	G	C
12	HAPMAP47846-BTA-116805	0	6195101	G	A
12	HAPMAP44519-BTA-116815	0	6327801	A	G
12	ARS-BFGL-NGS-60899	0	6381592	G	A
12	HAPMAP50851-BTA-104846	0	6426246	A	G
12	ARS-BFGL-NGS-7644	0	6581473	A	G
12	HAPMAP25512-BTA-127269	0	6701430	A	G
12	HAPMAP50610-BTA-18534	0	6763647	G	A
12	HAPMAP59122-RS29023094	0	6909020	G	A
12	ARS-BFGL-NGS-23454	0	6960393	A	G
12	ARS-BFGL-BAC-16298	0	7062725	G	A
12	HAPMAP39726-BTA-16621	0	7086925	C	A
12	BTA-96244-NO-RS	0	7179384	C	A
12	ARS-BFGL-NGS-109372	0	7284965	0	A
12	HAPMAP32131-BTA-158884	0	7341735	0	G
12	BTA-112946-NO-RS	0	7660934	A	G
12	ARS-BFGL-NGS-14719	0	7685957	G	A
12	ARS-BFGL-NGS-26200	0	7839206	A	C
12	HAPMAP23093-BTA-156802	0	7940808	A	C
12	HAPMAP39308-BTA-113771	0	8102057	A	C
12	HAPMAP49027-BTA-113781	0	8201659	A	G
12	HAPMAP31862-BTA-26957	0	8601430	A	G
12	HAPMAP54153-RS29021206	0	8693887	A	G
12	ARS-BFGL-NGS-29775	0	8742724	A	G
12	HAPMAP44034-BTA-21712	0	8785719	A	G
12	ARS-BFGL-BAC-7349	0	8839027	G	A
12	BTB-01688051	0	8923275	0	G
12	BTA-97532-NO-RS	0	8944407	A	G
12	BTB-01965368	0	9079069	C	A
12	BTB-00486335	0	9165632	G	A
12	BTB-00486354	0	9176065	A	G
12	BTB-00109935	0	9283496	A	G
12	BTB-01649322	0	9394407	A	G
12	HAPMAP48117-BTA-90454	0	9515754	A	G
12	ARS-BFGL-NGS-51579	0	9574292	T	A
12	BTA-90446-NO-RS	0	9643496	0	G
12	HAPMAP33362-BTA-136433	0	9684661	0	G
12	BTA-53873-NO-RS	0	9754433	C	A
12	ARS-BFGL-NGS-25155	0	9803194	A	C
12	BTB-01665706	0	9851720	A	G
12	HAPMAP54013-RS29018744	0	9895680	A	G
12	ARS-BFGL-NGS-5267	0	9925695	G	A
12	ARS-BFGL-BAC-7387	0	9964529	G	A
12	BTB-01099458	0	10054259	G	A
12	BTA-23884-NO-RS	0	10080455	G	C
12	ARS-BFGL-NGS-60282	0	10185506	A	C
12	HAPMAP59058-RS29016195	0	10224679	G	A
12	BTB-01099783	0	10247689	G	A
12	BTB-01099836	0	10297281	A	G
12	HAPMAP49909-BTA-20579	0	10370963	A	G
12	ARS-BFGL-NGS-91903	0	10397472	A	C
12	BTA-23892-NO-RS	0	10423968	A	G
12	ARS-BFGL-NGS-101603	0	10453840	A	G
12	BTB-01512270	0	10611104	A	G
12	ARS-BFGL-NGS-106546	0	10657641	G	A
12	ARS-BFGL-NGS-42607	0	10691145	G	A
12	BTB-01100174	0	10808520	A	G
12	HAPMAP35046-BES11_CONTIG381_73	0	10859759	G	A
12	ARS-BFGL-NGS-21526	0	10880359	A	G
12	ARS-BFGL-NGS-55715	0	10938907	0	G
12	HAPMAP48641-BTA-119400	0	10996119	A	G
12	HAPMAP58280-RS29018848	0	11105284	A	G
12	HAPMAP22720-BTA-24775	0	11128372	0	A
12	ARS-BFGL-NGS-43211	0	11179949	G	A
12	ARS-BFGL-NGS-87459	0	11222385	A	G
12	BTB-00486553	0	11414743	G	A
12	BTB-00487004	0	11443955	C	A
12	BTA-31432-NO-RS	0	11473125	A	G
12	BTB-00487070	0	11521313	G	A
12	BTA-120900-NO-RS	0	11576215	0	C
12	BTB-00487105	0	11602182	A	G
12	ARS-BFGL-NGS-55319	0	11653787	A	G
12	ARS-BFGL-NGS-107216	0	11676079	A	C
12	BTA-31536-NO-RS	0	11701542	A	C
12	HAPMAP36756-SCAFFOLD322140_147	0	11731902	A	G
12	BTA-31543-NO-RS	0	11752906	G	C
12	ARS-BFGL-NGS-3055	0	11777636	A	G
12	ARS-USMARC-PARENT-DQ786763-RS2	0	11824653	A	T
12	UA-IFASA-4065	0	11824890	G	A
12	BTA-31552-NO-RS	0	11955547	G	A
12	BTA-31554-NO-RS	0	11987741	A	C
12	HAPMAP53580-RS29012667	0	12041734	A	G
12	ARS-BFGL-NGS-78831	0	12141029	G	A
12	BTB-01467969	0	12200976	G	A
12	HAPMAP28312-BTA-150632	0	12256375	G	C
12	ARS-BFGL-NGS-102031	0	12294597	G	A
12	HAPMAP58728-RS29027441	0	12375872	G	A
12	BTA-29033-NO-RS	0	12414267	A	G
12	BTA-29127-NO-RS	0	12480546	C	A
12	ARS-BFGL-NGS-54167	0	12513750	G	A
12	BTA-30071-NO-RS	0	12612422	G	C
12	ARS-BFGL-NGS-84637	0	12639631	A	G
12	ARS-BFGL-NGS-27102	0	12664697	A	G
12	ARS-BFGL-NGS-50752	0	12685397	T	A
12	HAPMAP27382-BTA-127292	0	12750252	A	G
12	ARS-BFGL-NGS-2282	0	12779945	G	A
12	ARS-BFGL-NGS-33442	0	12805107	A	G
12	ARS-BFGL-NGS-21177	0	12977211	A	G
12	BTB-00486991	0	13005009	0	G
12	HAPMAP50654-BTA-31559	0	13140896	G	A
12	HAPMAP49116-BTA-31557	0	13179696	G	A
12	ARS-BFGL-NGS-72076	0	13301311	A	G
12	HAPMAP49502-BTA-15784	0	13326361	A	G
12	ARS-BFGL-NGS-18132	0	13353262	A	G
12	BTA-103391-NO-RS	0	13400067	G	A
12	HAPMAP32107-BTA-153273	0	13422910	0	A
12	HAPMAP41738-BTA-105872	0	13515819	A	G
12	ARS-BFGL-NGS-31202	0	13559248	C	A
12	HAPMAP41136-BTA-105871	0	13604904	G	A
12	ARS-BFGL-BAC-11792	0	13671044	A	C
12	BTA-98929-NO-RS	0	13698622	A	G
12	HAPMAP35040-BES10_CONTIG531_10	0	13724378	A	C
12	ARS-BFGL-NGS-87452	0	13793421	A	G
12	ARS-BFGL-BAC-11798	0	13856656	A	G
12	ARS-BFGL-BAC-11801	0	13903112	G	A
12	ARS-BFGL-NGS-54658	0	13939535	0	C
12	BTA-96362-NO-RS	0	13962534	A	G
12	ARS-BFGL-NGS-108492	0	13983082	A	G
12	HAPMAP33729-BTA-160452	0	14022545	G	A
12	BTB-01296488	0	14048839	A	G
12	ARS-BFGL-NGS-35078	0	14074284	A	T
12	HAPMAP49074-BTA-19146	0	14099914	A	G
12	BTB-01475864	0	14126668	A	C
12	BTB-01296818	0	14227828	A	G
12	ARS-BFGL-NGS-78861	0	14252635	G	A
12	BTB-01477690	0	14358955	A	G
12	BTB-01477715	0	14407393	A	C
12	BTB-01296923	0	14439451	0	T
12	ARS-BFGL-NGS-20284	0	14506079	0	G
12	ARS-BFGL-NGS-74429	0	14531962	A	C
12	BTA-49471-NO-RS	0	14574147	A	G
12	BTB-00114227	0	14602889	C	A
12	HAPMAP30507-BTA-127316	0	14624098	0	A
12	HAPMAP59827-RS29026804	0	14654029	A	G
12	HAPMAP49118-BTA-31696	0	14882746	G	A
12	ARS-BFGL-BAC-11805	0	14944031	A	G
12	ARS-BFGL-NGS-18629	0	15050628	G	A
12	ARS-BFGL-NGS-102105	0	15103754	A	G
12	ARS-BFGL-NGS-18648	0	15124411	G	A
12	HAPMAP48197-BTA-117083	0	15154465	A	G
12	ARS-BFGL-NGS-48072	0	15205942	0	G
12	ARS-BFGL-NGS-16501	0	15274582	A	G
12	BTA-31578-NO-RS	0	15325401	A	G
12	BTA-31575-NO-RS	0	15349303	A	G
12	ARS-BFGL-NGS-94479	0	15405850	A	G
12	BTA-31571-NO-RS	0	15430493	A	G
12	HAPMAP39990-BTA-31570	0	15441597	A	C
12	HAPMAP36290-SCAFFOLD191599_166	0	15462779	A	G
12	ARS-BFGL-NGS-42200	0	15573724	A	G
12	ARS-BFGL-NGS-17193	0	15624531	G	C
12	ARS-BFGL-NGS-108793	0	15688064	C	A
12	ARS-BFGL-NGS-102369	0	15726574	A	G
12	ARS-BFGL-NGS-17688	0	15817583	C	A
12	ARS-BFGL-NGS-80488	0	15837482	G	A
12	ARS-BFGL-NGS-105816	0	15865286	A	G
12	HAPMAP27026-BTA-160084	0	15888596	0	G
12	BTA-31719-NO-RS	0	15937798	A	G
12	ARS-BFGL-NGS-58789	0	16035681	A	C
12	ARS-BFGL-NGS-55674	0	16069827	G	A
12	HAPMAP58297-RS29023722	0	16167243	G	A
12	ARS-BFGL-NGS-39673	0	16218277	A	G
12	HAPMAP54287-SS46526670	0	16255818	G	A
12	ARS-BFGL-NGS-33734	0	16300115	A	G
12	BTA-31715-NO-RS	0	16326231	C	A
12	ARS-BFGL-NGS-84339	0	16400906	A	G
12	HAPMAP38104-BTA-31727	0	16491701	C	A
12	BTB-00487464	0	16518473	G	A
12	ARS-BFGL-NGS-43671	0	16546902	A	C
12	HAPMAP46977-BTA-31741	0	16606941	A	G
12	ARS-BFGL-NGS-28136	0	16641931	A	G
12	BTA-31743-NO-RS	0	16732810	G	A
12	ARS-BFGL-NGS-90717	0	16756600	A	G
12	ARS-BFGL-NGS-14562	0	16781059	G	A
12	BTB-00487920	0	16806502	G	A
12	HAPMAP22790-BTA-127363	0	16849047	0	C
12	HAPMAP40412-BTA-31752	0	16886483	G	A
12	ARS-BFGL-NGS-100320	0	17004927	C	A
12	BTA-31754-NO-RS	0	17035782	A	G
12	BTB-00488399	0	17193622	G	A
12	ARS-BFGL-BAC-12434	0	17238290	A	G
12	ARS-BFGL-NGS-99674	0	17265269	A	C
12	ARS-BFGL-NGS-1730	0	17369612	0	A
12	ARS-BFGL-BAC-12432	0	17454675	0	A
12	HAPMAP39741-BTA-31768	0	17514165	C	A
12	BTB-00488482	0	17546998	A	G
12	BTA-111971-NO-RS	0	17628784	G	A
12	ARS-BFGL-NGS-75964	0	17679745	C	A
12	BTB-01538178	0	17703371	G	A
12	ARS-BFGL-NGS-73906	0	17791146	A	C
12	ARS-BFGL-NGS-9194	0	17825794	0	C
12	ARS-BFGL-NGS-84805	0	17890808	G	A
12	ARS-BFGL-BAC-12431	0	17954678	A	G
12	ARS-BFGL-NGS-29349	0	18033575	A	G
12	ARS-BFGL-NGS-87433	0	18076789	0	A
12	ARS-BFGL-NGS-108858	0	18106772	A	G
12	ARS-BFGL-NGS-9353	0	18132138	G	A
12	BTA-21705-NO-RS	0	18195634	A	G
12	BTA-16623-NO-RS	0	18279051	A	G
12	BTA-31795-NO-RS	0	18527013	A	G
12	ARS-BFGL-NGS-5229	0	18584913	A	G
12	BTA-31807-NO-RS	0	18804912	A	G
12	ARS-BFGL-NGS-15329	0	18878313	A	G
12	ARS-BFGL-NGS-38709	0	18917772	0	G
12	BTA-102802-NO-RS	0	18950029	G	A
12	ARS-BFGL-NGS-14499	0	19006540	C	A
12	HAPMAP60173-RS29026795	0	19063506	G	A
12	BTA-20927-NO-RS	0	19116631	A	G
12	HAPMAP31189-BTA-161111	0	19140235	0	A
12	ARS-BFGL-NGS-62217	0	19169661	A	G
12	ARS-BFGL-NGS-103302	0	19291126	G	A
12	BTA-20919-NO-RS	0	19336501	A	C
12	HAPMAP49780-BTA-86092	0	19406605	A	G
12	HAPMAP50932-BTA-31770	0	19433104	A	G
12	HAPMAP47565-BTA-31771	0	19462885	A	G
12	ARS-BFGL-NGS-43672	0	19767492	C	A
12	ARS-BFGL-NGS-70184	0	19816778	G	A
12	ARS-BFGL-NGS-101050	0	19868800	G	A
12	BTA-98575-NO-RS	0	19900184	G	A
12	BTA-31783-NO-RS	0	19982250	A	G
12	HAPMAP39312-BTA-120905	0	20079121	C	A
12	ARS-BFGL-NGS-21160	0	20129895	A	C
12	ARS-BFGL-NGS-104500	0	20180276	G	A
12	HAPMAP30016-BTA-149504	0	20261439	A	G
12	HAPMAP43970-BTA-92461	0	20402284	G	A
12	ARS-BFGL-NGS-80012	0	20510073	G	A
12	ARS-BFGL-NGS-3010	0	20570113	A	G
12	ARS-BFGL-NGS-107895	0	20720170	C	A
12	ARS-BFGL-NGS-13000	0	21103484	G	A
12	ARS-BFGL-NGS-62496	0	21279986	A	G
12	ARS-BFGL-NGS-11531	0	21315343	A	C
12	ARS-BFGL-NGS-13348	0	21441958	G	A
12	ARS-BFGL-NGS-40487	0	21634172	0	T
12	ARS-BFGL-NGS-33369	0	21816198	G	C
12	ARS-BFGL-NGS-63117	0	21988137	A	G
12	ARS-BFGL-NGS-34964	0	22161726	A	G
12	BTA-31817-NO-RS	0	22219373	A	C
12	BTA-31818-NO-RS	0	22301586	G	A
12	ARS-BFGL-NGS-64184	0	22372861	A	G
12	ARS-BFGL-NGS-10048	0	22393281	A	G
12	BTA-120906-NO-RS	0	22451649	A	C
12	HAPMAP43554-BTA-31822	0	22481119	G	A
12	HAPMAP52315-RS29014466	0	22664255	C	A
12	HAPMAP42862-BTA-17548	0	22705057	A	G
12	ARS-BFGL-NGS-23769	0	22793228	G	A
12	HAPMAP51176-BTA-17547	0	22863845	A	G
12	ARS-BFGL-BAC-12458	0	22885975	A	C
12	HAPMAP38390-BTA-17559	0	22979469	C	A
12	ARS-BFGL-NGS-38475	0	23046778	G	A
12	HAPMAP48927-BTA-86815	0	23068924	G	A
12	HAPMAP56571-RS29020869	0	23090031	C	G
12	BTA-86812-NO-RS	0	23174195	C	A
12	ARS-BFGL-NGS-38957	0	23260751	G	A
12	ARS-BFGL-NGS-101837	0	23282855	G	A
12	ARS-BFGL-NGS-64211	0	23319980	G	A
12	HAPMAP48235-BTA-17587	0	23340411	G	A
12	BTA-17584-NO-RS	0	23394998	C	A
12	ARS-BFGL-NGS-51613	0	23450916	C	G
12	HAPMAP24208-BTA-157199	0	23549976	0	A
12	HAPMAP40891-BTA-115072	0	23577169	G	A
12	HAPMAP41756-BTA-115061	0	23725552	A	G
12	BTA-115056-NO-RS	0	23751037	A	G
12	BTA-115055-NO-RS	0	23774978	A	C
12	HAPMAP27450-BTA-157196	0	23796102	A	G
12	HAPMAP58664-RS29014508	0	23874869	A	G
12	ARS-BFGL-NGS-42141	0	23960686	A	G
12	ARS-BFGL-NGS-59877	0	23991213	G	A
12	HAPMAP47789-BTA-96396	0	24585150	G	A
12	ARS-BFGL-BAC-5675	0	24619280	A	G
12	ARS-BFGL-NGS-61869	0	24668970	A	G
12	HAPMAP39051-BTA-117620	0	24803254	A	C
12	ARS-BFGL-BAC-12462	0	24824923	A	G
12	ARS-BFGL-NGS-68202	0	24864654	A	G
12	BTA-117635-NO-RS	0	24983974	A	G
12	HAPMAP47518-BTA-117641	0	25066554	G	A
12	ARS-BFGL-NGS-13041	0	25114300	G	A
12	BTA-117645-NO-RS	0	25216679	C	G
12	ARS-BFGL-NGS-21636	0	25255436	G	A
12	ARS-BFGL-NGS-24306	0	25320656	0	A
12	ARS-BFGL-NGS-12145	0	25374111	A	G
12	ARS-BFGL-NGS-103078	0	25412732	G	A
12	ARS-BFGL-NGS-63371	0	25493014	C	A
12	HAPMAP48677-BTA-18532	0	25517843	G	A
12	HAPMAP58115-RS29014561	0	25552044	G	A
12	ARS-USMARC-PARENT-DQ786764-NO-	0	25668974	0	A
12	ARS-BFGL-NGS-107952	0	25718762	0	A
12	ARS-BFGL-NGS-10862	0	25746796	G	A
12	ARS-BFGL-NGS-58970	0	25775588	A	C
12	HAPMAP42159-BTA-26305	0	25857983	A	G
12	HAPMAP32393-BTA-162885	0	25878820	0	G
12	HAPMAP26763-BTA-161285	0	25934953	0	G
12	HAPMAP33189-BTA-127442	0	26033118	0	G
12	HAPMAP27740-BTA-127447	0	26075020	0	G
12	HAPMAP27244-BTA-19334	0	26236394	0	A
12	HAPMAP24457-BTA-153392	0	26434681	0	C
12	HAPMAP50550-BTA-103658	0	26491935	G	A
12	HAPMAP51425-BTA-24269	0	26558724	A	G
12	HAPMAP49516-BTA-18533	0	26578478	0	G
12	ARS-BFGL-BAC-15020	0	26654878	0	A
12	ARS-BFGL-NGS-13966	0	26773494	A	C
12	HAPMAP35732-SCAFFOLD39485_2498	0	26802996	A	G
12	HAPMAP38391-BTA-18545	0	26810556	C	A
12	BTA-18563-NO-RS	0	26842854	0	A
12	HAPMAP51180-BTA-18566	0	26883203	G	A
12	HAPMAP38392-BTA-18567	0	26967177	C	A
12	BTA-18569-NO-RS	0	27006686	A	G
12	BTA-06955-NO-RS	0	27058646	A	G
12	HAPMAP53304-RS29024387	0	27078899	A	G
12	HAPMAP41772-BTA-120909	0	27133552	A	G
12	HAPMAP22998-BTA-127456	0	27181474	C	A
12	HAPMAP54741-RS29013272	0	27231432	G	A
12	HAPMAP41790-BTA-18584	0	27276153	G	A
12	ARS-BFGL-NGS-38634	0	27310922	G	A
12	BTA-18593-NO-RS	0	27337843	G	A
12	ARS-BFGL-NGS-60507	0	27377291	A	G
12	BTA-18598-NO-RS	0	27390774	0	G
12	ARS-BFGL-NGS-30977	0	27421957	A	G
12	ARS-BFGL-BAC-12468	0	27577957	A	G
12	ARS-BFGL-NGS-35408	0	27596778	G	A
12	BTA-19588-NO-RS	0	27684536	A	C
12	ARS-BFGL-NGS-40644	0	27720266	C	A
12	ARS-BFGL-NGS-34818	0	27744034	A	T
12	ARS-BFGL-NGS-45371	0	27807391	G	C
12	HAPMAP53428-RS29019634	0	27915672	A	G
12	HAPMAP53957-RS29016480	0	27954424	G	A
12	ARS-BFGL-NGS-19196	0	28022872	A	C
12	HAPMAP58420-RS29021098	0	28052265	G	A
12	ARS-BFGL-NGS-22794	0	28127197	G	A
12	BTA-120860-NO-RS	0	28205239	G	A
12	ARS-BFGL-NGS-30519	0	28235757	A	C
12	HAPMAP25509-BTA-126632	0	28275938	G	A
12	BTA-09514-RS29025674	0	28348873	0	A
12	ARS-BFGL-NGS-32430	0	28487284	G	A
12	HAPMAP48673-BTA-17057	0	28517710	A	G
12	ARS-BFGL-NGS-83462	0	28607186	A	G
12	HAPMAP50534-BTA-99620	0	28647560	A	G
12	HAPMAP49075-BTA-19590	0	28828116	A	G
12	ARS-BFGL-NGS-79502	0	28911099	A	G
12	ARS-BFGL-BAC-15012	0	28942584	A	C
12	BTA-19593-NO-RS	0	28974708	A	G
12	BTA-19594-NO-RS	0	29007255	A	G
12	ARS-BFGL-NGS-40668	0	29031334	G	A
12	ARS-BFGL-BAC-15015	0	29097029	0	G
12	ARS-BFGL-NGS-10225	0	29120186	A	G
12	ARS-BFGL-NGS-28116	0	29148530	A	G
12	HAPMAP38930-BTA-100956	0	29170799	A	C
12	BTA-100959-NO-RS	0	29191067	G	A
12	HAPMAP23766-BTA-152495	0	29217254	0	A
12	ARS-BFGL-NGS-76809	0	29238096	A	G
12	ARS-BFGL-NGS-94762	0	29324327	A	C
12	ARS-BFGL-NGS-54992	0	29343428	0	A
12	ARS-BFGL-NGS-42277	0	29372191	G	A
12	ARS-BFGL-NGS-60085	0	29422204	G	A
12	ARS-BFGL-NGS-15110	0	29520358	C	A
12	BTA-83050-NO-RS	0	29562851	G	A
12	ARS-BFGL-BAC-15016	0	29649126	A	G
12	ARS-BFGL-NGS-26012	0	29681550	A	G
12	HAPMAP33535-BTA-89967	0	29717545	0	A
12	ARS-BFGL-NGS-47490	0	29748590	0	C
12	ARS-BFGL-NGS-57685	0	29831757	G	A
12	ARS-BFGL-NGS-4838	0	30099199	A	G
12	ARS-BFGL-NGS-34779	0	30146703	G	A
12	ARS-BFGL-NGS-30513	0	30167017	A	G
12	HAPMAP48153-BTA-101745	0	30273741	G	A
12	ARS-BFGL-BAC-15018	0	30362194	A	T
12	ARS-BFGL-NGS-41358	0	30389680	A	G
12	ARS-BFGL-NGS-83612	0	30454955	A	G
12	ARS-BFGL-BAC-15026	0	30668435	G	A
12	ARS-BFGL-NGS-4221	0	30698931	A	T
12	HAPMAP49459-BTA-114816	0	30724975	A	G
12	BTA-18613-NO-RS	0	30751569	G	A
12	ARS-BFGL-NGS-33574	0	30808992	G	A
12	HAPMAP26777-BTA-18622	0	30856470	0	A
12	ARS-BFGL-NGS-38355	0	30898313	A	G
12	ARS-BFGL-NGS-23306	0	30932983	A	G
12	ARS-BFGL-NGS-34181	0	30967371	G	A
12	ARS-BFGL-NGS-57156	0	30992759	G	A
12	ARS-BFGL-NGS-1153	0	31034150	A	G
12	ARS-BFGL-NGS-73460	0	31087128	A	G
12	ARS-BFGL-NGS-74013	0	31146757	G	A
12	HAPMAP27733-BTA-123403	0	31237239	0	G
12	ARS-BFGL-NGS-77086	0	31272071	A	C
12	HAPMAP42054-BTA-108170	0	31315849	G	A
12	BTA-108172-NO-RS	0	31344260	G	A
12	ARS-BFGL-BAC-15023	0	31368562	G	A
12	ARS-BFGL-NGS-35571	0	31419383	A	G
12	BTA-12405-RS29024358	0	31555734	A	G
12	HAPMAP3430-BTA-18609	0	31609919	G	A
12	ARS-BFGL-NGS-56480	0	31639399	A	G
12	HAPMAP33402-BTA-18602	0	31679957	G	A
12	BTA-18601-NO-RS	0	31790894	G	A
12	ARS-BFGL-NGS-42570	0	31848902	A	C
12	ARS-BFGL-NGS-39021	0	32264159	A	G
12	ARS-BFGL-NGS-57294	0	32310451	G	A
12	BTA-19643-NO-RS	0	32395753	G	A
12	ARS-BFGL-NGS-30932	0	32446862	0	G
12	ARS-BFGL-NGS-39585	0	32479297	A	G
12	ARS-BFGL-BAC-15633	0	32508762	G	A
12	ARS-BFGL-NGS-89267	0	32657285	G	A
12	ARS-BFGL-NGS-1559	0	32777480	G	A
12	HAPMAP41201-BTA-20646	0	32840998	A	G
12	BTA-20647-NO-RS	0	32870031	A	C
12	HAPMAP42130-BTA-20648	0	32967261	A	G
12	BTA-20656-NO-RS	0	33010209	A	C
12	ARS-BFGL-NGS-5690	0	33037434	G	A
12	HAPMAP31831-BTA-160692	0	33089969	G	A
12	HAPMAP24800-BTA-127498	0	33150154	0	G
12	ARS-BFGL-NGS-12	0	33190833	A	C
12	BTA-66656-NO-RS	0	33216722	0	G
12	ARS-BFGL-NGS-78056	0	33284627	G	A
12	ARS-BFGL-NGS-61937	0	33306946	A	G
12	ARS-BFGL-NGS-23611	0	33343974	G	A
12	HAPMAP58463-RS29025439	0	33495549	G	A
12	ARS-BFGL-NGS-88871	0	33535830	A	G
12	ARS-BFGL-NGS-1426	0	33576827	A	G
12	ARS-BFGL-BAC-15647	0	33602210	0	A
12	ARS-BFGL-NGS-31294	0	33658486	A	G
12	ARS-BFGL-NGS-25442	0	33700719	A	G
12	HAPMAP48681-BTA-19661	0	33721124	A	G
12	ARS-BFGL-NGS-107176	0	33779590	A	G
12	ARS-BFGL-BAC-15654	0	33834185	0	G
12	HAPMAP38541-BTA-89516	0	33948650	A	C
12	ARS-BFGL-NGS-103143	0	34013716	G	A
12	ARS-BFGL-BAC-15656	0	34196209	0	G
12	ARS-BFGL-NGS-65358	0	34215189	A	G
12	ARS-BFGL-NGS-76332	0	34318799	0	A
12	ARS-BFGL-NGS-55816	0	34365374	G	A
12	ARS-BFGL-NGS-103360	0	34436379	0	C
12	ARS-BFGL-NGS-55202	0	34480373	0	G
12	ARS-BFGL-NGS-27635	0	34505806	G	A
12	ARS-BFGL-NGS-90587	0	34522038	C	A
12	HAPMAP59336-RS29016911	0	34587250	A	G
12	ARS-BFGL-NGS-11300	0	34602487	A	G
12	ARS-BFGL-NGS-55763	0	34635671	A	G
12	ARS-BFGL-NGS-96494	0	34773131	G	A
12	HAPMAP38290-BTA-120916	0	34853177	C	A
12	HAPMAP58345-RS29010310	0	34907499	A	G
12	HAPMAP39729-BTA-20718	0	34960812	C	A
12	ARS-BFGL-NGS-28809	0	35084171	0	A
12	HAPMAP23019-BTA-152656	0	35189028	0	C
12	HAPMAP59507-RS29021330	0	35240218	A	G
12	ARS-BFGL-NGS-107416	0	35324036	G	A
12	ARS-BFGL-NGS-15710	0	35356760	C	G
12	ARS-BFGL-NGS-98585	0	35396022	C	A
12	ARS-BFGL-NGS-72624	0	35454037	G	A
12	ARS-BFGL-NGS-35095	0	35556098	G	A
12	HAPMAP48195-BTA-116793	0	35581416	A	G
12	HAPMAP40689-BTA-21639	0	35614532	G	A
12	ARS-BFGL-NGS-66770	0	35638450	A	G
12	BTA-21634-NO-RS	0	35703502	A	G
12	HAPMAP31530-BTA-21631	0	35740174	0	A
12	HAPMAP51188-BTA-21659	0	35819166	A	G
12	BTA-21660-NO-RS	0	35860041	G	A
12	HAPMAP47215-BTA-20719	0	35886159	A	G
12	BTA-20720-NO-RS	0	35982723	G	A
12	HAPMAP42131-BTA-20723	0	36004714	G	A
12	ARS-BFGL-NGS-23138	0	36039700	0	G
12	ARS-BFGL-NGS-1817	0	36063522	C	A
12	ARS-BFGL-NGS-10508	0	36096213	A	C
12	BTA-20724-NO-RS	0	36155970	G	A
12	ARS-BFGL-NGS-22089	0	36252254	A	G
12	ARS-BFGL-NGS-16155	0	36415307	A	G
12	ARS-BFGL-NGS-55787	0	36475306	G	A
12	BTA-21644-NO-RS	0	36524758	G	A
12	BTA-21643-NO-RS	0	36566658	0	A
12	ARS-BFGL-NGS-27554	0	36672231	A	C
12	ARS-BFGL-NGS-33509	0	36764448	G	A
12	ARS-BFGL-NGS-32801	0	36828848	G	A
12	HAPMAP26769-BTA-162373	0	36910749	G	A
12	ARS-BFGL-BAC-16286	0	36963250	0	C
12	ARS-BFGL-NGS-82501	0	36989957	G	A
12	ARS-BFGL-NGS-45806	0	37025686	A	G
12	DIAS-206	0	37072454	0	G
12	ARS-BFGL-NGS-100956	0	37110042	A	G
12	ARS-BFGL-NGS-27730	0	37211264	A	G
12	ARS-BFGL-NGS-59161	0	37322461	A	G
12	HAPMAP24209-BTA-157354	0	37506351	A	C
12	ARS-BFGL-NGS-89246	0	37588238	A	G
12	ARS-BFGL-NGS-13845	0	37678844	G	A
12	HAPMAP30367-BTA-90717	0	38202098	G	A
12	HAPMAP51511-BTA-87999	0	38480644	0	G
12	ARS-BFGL-NGS-83273	0	38589298	G	A
12	HAPMAP49412-BTA-102739	0	38660049	A	G
12	HAPMAP52179-RS29018440	0	38825085	A	C
12	HAPMAP44678-BTA-18978	0	39249662	A	G
12	ARS-BFGL-NGS-103169	0	39426607	A	G
12	HAPMAP43547-BTA-28238	0	39575324	A	G
12	ARS-BFGL-NGS-20034	0	39673251	C	A
12	ARS-BFGL-NGS-62883	0	39695130	A	G
12	HAPMAP43991-BTA-102559	0	39752637	A	G
12	ARS-BFGL-BAC-16276	0	39801280	G	A
12	ARS-BFGL-BAC-16277	0	39972336	A	G
12	HAPMAP47157-BTA-102522	0	40073676	A	G
12	HAPMAP30291-BTA-152994	0	40170825	G	A
12	HAPMAP51421-BTA-21975	0	40396118	G	A
12	ARS-BFGL-NGS-15980	0	40456779	A	C
12	ARS-BFGL-NGS-84218	0	40657942	A	G
12	BTA-29432-NO-RS	0	40797906	A	C
12	HAPMAP51894-BTA-29431	0	40821597	G	A
12	HAPMAP33731-BTA-160760	0	41039498	0	G
12	HAPMAP47538-BTA-19932	0	41075239	G	A
12	ARS-BFGL-BAC-16280	0	41168193	0	G
12	HAPMAP44316-BTA-93259	0	41239706	A	G
12	BTA-93265-NO-RS	0	41267489	G	C
12	BTA-93262-NO-RS	0	41430204	0	C
12	HAPMAP42762-BTA-100328	0	41479027	A	G
12	BTA-100327-NO-RS	0	41666540	C	G
12	ARS-BFGL-NGS-22357	0	41817491	A	G
12	BTA-100318-NO-RS	0	41872777	C	G
12	HAPMAP38798-BTA-100325	0	42005184	A	C
12	ARS-BFGL-NGS-100964	0	42046435	G	A
12	HAPMAP40023-BTA-76828	0	42086283	A	C
12	BTB-01438592	0	42144102	0	G
12	BTA-93379-NO-RS	0	42166657	C	A
12	BTA-93374-NO-RS	0	42194812	0	C
12	BTA-93372-NO-RS	0	42221127	G	A
12	HAPMAP57953-RS29017138	0	42346189	A	G
12	ARS-BFGL-NGS-38208	0	42392974	0	A
12	HAPMAP45233-BTA-100751	0	42606004	C	G
12	HAPMAP50181-BTA-100747	0	42645523	A	G
12	HAPMAP55276-RS29021589	0	43398340	G	A
12	ARS-BFGL-BAC-16287	0	43551814	C	A
12	HAPMAP53603-RS29011176	0	43638160	0	A
12	HAPMAP41206-BTA-21427	0	43735322	G	A
12	HAPMAP52274-RS29017133	0	43799317	C	A
12	HAPMAP58144-RS29020106	0	43838225	A	G
12	HAPMAP33524-BTA-21440	0	43902185	0	G
12	HAPMAP33492-BTA-147483	0	44109687	G	A
12	ARS-BFGL-NGS-108048	0	44133597	C	A
12	ARS-BFGL-BAC-16288	0	44192405	A	C
12	HAPMAP47762-BTA-86668	0	44245297	0	G
12	HAPMAP52726-RS29018162	0	44326840	C	A
12	ARS-BFGL-NGS-2584	0	44351981	C	A
12	ARS-BFGL-NGS-100985	0	44501711	A	G
12	UA-IFASA-9547	0	44668222	A	G
12	ARS-BFGL-NGS-39971	0	44800140	A	G
12	BTA-113803-NO-RS	0	44853729	A	G
12	BTA-21671-NO-RS	0	45002070	G	A
12	ARS-BFGL-NGS-19223	0	45105758	G	A
12	HAPMAP43513-BTA-21673	0	45135480	A	G
12	BTB-00490422	0	45239179	A	C
12	BTB-01438270	0	45297046	G	A
12	BTB-01438321	0	45329684	0	A
12	BTB-01438525	0	45432759	G	A
12	BTA-22719-NO-RS	0	45470640	A	G
12	BTB-00491586	0	45505409	G	A
12	BTB-00491321	0	45594909	G	A
12	BTB-01944898	0	45619802	A	G
12	BTA-22711-NO-RS	0	45649503	A	G
12	ARS-BFGL-NGS-14440	0	45705138	A	C
12	BTB-00491138	0	45731646	A	G
12	ARS-BFGL-NGS-45919	0	45896608	0	A
12	BTA-22699-NO-RS	0	45919459	A	C
12	ARS-BFGL-NGS-89437	0	45952853	G	A
12	ARS-BFGL-NGS-11966	0	46081390	0	A
12	BTA-21707-NO-RS	0	46159958	A	G
12	BTA-21711-NO-RS	0	46190927	G	A
12	BTB-00490848	0	46212743	T	A
12	ARS-BFGL-BAC-16293	0	46290143	A	G
12	BTB-00491672	0	46589464	A	G
12	ARS-BFGL-NGS-58817	0	46638109	A	G
12	BTA-22732-NO-RS	0	46739954	A	G
12	HAPMAP33191-BTA-127621	0	46775815	A	G
12	BTB-00491767	0	46802918	A	C
12	ARS-BFGL-BAC-16297	0	46829310	0	G
12	HAPMAP45915-BTA-22734	0	46867626	A	T
12	BTB-00491839	0	46917339	C	A
12	BTB-00491861	0	46940707	A	G
12	BTB-00491934	0	47019009	A	G
12	ARS-BFGL-NGS-74890	0	47047124	A	C
12	BTB-00492020	0	47166957	G	A
12	BTB-00492056	0	47203365	G	A
12	BTB-00492076	0	47228055	A	G
12	BTB-00492128	0	47267604	G	A
12	ARS-BFGL-NGS-29737	0	47364745	C	A
12	HAPMAP33349-BTA-127624	0	47391047	A	G
12	BTB-00492442	0	47416454	G	A
12	BTB-00492474	0	47485522	A	G
12	BTB-00492485	0	47505996	A	G
12	HAPMAP30508-BTA-127628	0	47528422	G	A
12	HAPMAP49537-BTA-22748	0	47561381	G	A
12	BTB-00492557	0	47590506	A	G
12	HAPMAP48124-BTA-92499	0	47615464	A	G
12	BTB-00492713	0	47647948	G	A
12	BTB-00492698	0	47670069	A	G
12	BTA-22797-NO-RS	0	47710999	G	A
12	ARS-BFGL-NGS-28777	0	47747210	A	G
12	HAPMAP31726-BTA-127593	0	47788773	G	A
12	BTB-00490490	0	47810246	A	G
12	BTB-00490466	0	47836570	G	A
12	BTB-00776333	0	47953450	G	A
12	BTB-00776345	0	47985472	C	A
12	BTA-120025-NO-RS	0	48014720	A	G
12	BTB-01769706	0	48042191	A	G
12	BTA-50103-NO-RS	0	48131404	G	A
12	HAPMAP43279-BTA-50109	0	48162793	A	G
12	BTB-00776463	0	48190451	A	G
12	HAPMAP39927-BTA-50117	0	48241605	C	A
12	BTB-00776503	0	48394629	0	G
12	BTB-00492841	0	48433535	C	A
12	HAPMAP55947-RS29025358	0	48455510	T	A
12	ARS-BFGL-NGS-30445	0	48488970	G	A
12	BTB-00492761	0	48548890	G	A
12	HAPMAP51168-BTA-121963	0	48582037	G	A
12	BTA-23789-NO-RS	0	48609392	A	G
12	HAPMAP42477-BTA-22799	0	48645720	A	G
12	ARS-BFGL-NGS-35729	0	48780336	A	G
12	HAPMAP43147-BTA-108562	0	48794617	A	G
12	BTB-00492370	0	48840400	A	G
12	BTB-01194751	0	48885042	A	G
12	BTB-01194697	0	48909344	G	A
12	BTB-01194674	0	48931688	G	A
12	HAPMAP51545-BTA-108554	0	49006756	G	A
12	BTB-01194615	0	49029288	C	A
12	BTB-01194603	0	49057460	A	C
12	BTA-108551-NO-RS	0	49095991	A	G
12	BTB-01194444	0	49119232	A	G
12	ARS-BFGL-NGS-89536	0	49147619	0	C
12	ARS-BFGL-NGS-18221	0	49175268	0	A
12	BTA-108564-NO-RS	0	49203403	G	A
12	BTB-01194032	0	49232404	A	G
12	HAPMAP49440-BTA-110439	0	49265353	A	G
12	BTA-110438-NO-RS	0	49340305	0	G
12	ARS-BFGL-NGS-91628	0	49371159	A	G
12	ARS-BFGL-NGS-103244	0	49395053	A	C
12	ARS-BFGL-NGS-37837	0	49421215	G	A
12	ARS-BFGL-BAC-779	0	49444893	G	A
12	BTB-01544419	0	49464372	A	C
12	BTA-89351-NO-RS	0	49496489	A	G
12	BTB-01406729	0	49522021	G	A
12	BTA-89348-NO-RS	0	49547622	A	C
12	HAPMAP58374-RS29014573	0	49582236	A	G
12	BTB-01902268	0	49760634	A	G
12	BTA-09170-NO-RS	0	49807829	G	A
12	BTB-01237697	0	49840890	C	A
12	HAPMAP50240-BTA-115901	0	49867582	G	A
12	BTB-01237416	0	49964419	G	A
12	BTA-115896-NO-RS	0	50040514	G	A
12	BTB-01237150	0	50125707	C	A
12	BTB-02088181	0	50220147	G	A
12	BTB-01236932	0	50266455	A	G
12	BTB-01236909	0	50295112	C	A
12	HAPMAP24016-BTA-163187	0	50324576	A	C
12	HAPMAP48111-BTA-88515	0	50376022	G	A
12	ARS-BFGL-NGS-12268	0	50410615	A	G
12	BTB-01980482	0	50451289	G	A
12	BTA-85766-NO-RS	0	50484765	G	A
12	HAPMAP27383-BTA-127654	0	50539661	0	A
12	BTA-19373-NO-RS	0	50591762	C	A
12	BTA-23872-NO-RS	0	50715278	G	A
12	BTB-00494658	0	50808182	G	A
12	BTA-23867-NO-RS	0	50865733	G	A
12	BTA-23856-NO-RS	0	50918873	G	A
12	HAPMAP43214-BTA-23846	0	50951910	G	A
12	BTB-00705700	0	50997608	G	A
12	BTA-23832-NO-RS	0	51027028	A	C
12	HAPMAP38587-BTA-23830	0	51067836	A	C
12	HAPMAP44942-BTA-23829	0	51105985	G	C
12	BTA-92165-NO-RS	0	51128057	A	G
12	ARS-BFGL-NGS-98652	0	51165056	A	C
12	BTB-00493768	0	51218435	G	A
12	ARS-BFGL-NGS-103358	0	51244652	A	C
12	ARS-BFGL-NGS-42925	0	51267555	G	A
12	ARS-BFGL-NGS-90133	0	51290607	A	G
12	BTB-00495047	0	51337744	A	G
12	HAPMAP31727-BTA-127647	0	51403603	A	G
12	BTA-87640-NO-RS	0	51424994	0	G
12	ARS-BFGL-NGS-103962	0	51461607	A	G
12	HAPMAP51090-BTA-92858	0	51492548	G	A
12	BTB-01433155	0	51521253	A	G
12	HAPMAP40859-BTA-07278	0	51555645	G	A
12	HAPMAP49878-BTA-118994	0	51591161	A	G
12	BTB-01433256	0	51636499	C	A
12	BTB-01433297	0	51667219	A	G
12	BTB-02000681	0	51757685	A	G
12	ARS-BFGL-NGS-2513	0	51777874	G	A
12	BTB-00495782	0	51834816	G	A
12	BTB-00495763	0	51864752	A	G
12	BTA-24798-NO-RS	0	51898848	A	G
12	BTB-00495684	0	51973484	A	G
12	ARS-BFGL-NGS-36563	0	52003943	A	G
12	BTA-24782-NO-RS	0	52032777	G	A
12	ARS-BFGL-NGS-102121	0	52125690	A	G
12	ARS-BFGL-NGS-41685	0	52207318	A	G
12	BTB-00495300	0	52240216	A	G
12	BTB-00495251	0	52326098	G	A
12	ARS-BFGL-NGS-1094	0	52353075	A	G
12	HAPMAP47222-BTA-23817	0	52394370	A	G
12	BTA-23814-NO-RS	0	52435197	C	A
12	BTB-00493207	0	52463410	A	C
12	BTB-00493134	0	52492536	A	C
12	BTB-00493082	0	52598114	A	G
12	BTB-00493063	0	52618243	A	C
12	BTA-23803-NO-RS	0	52641232	A	G
12	BTB-00493019	0	52663318	G	A
12	HAPMAP50625-BTA-23801	0	52767067	A	G
12	HAPMAP59400-RS29023728	0	52790408	A	G
12	HAPMAP53545-RS29023676	0	52828641	A	G
12	HAPMAP54383-RS29020024	0	52917863	A	G
12	HAPMAP30611-BTA-24813	0	52960856	0	G
12	ARS-BFGL-NGS-11432	0	53009331	G	A
12	ARS-BFGL-BAC-13721	0	53040643	A	G
12	ARS-BFGL-NGS-34948	0	53080458	C	A
12	HAPMAP50577-BTA-115995	0	53133528	A	G
12	BTB-01238454	0	53160479	G	A
12	BTB-00221770	0	53283788	A	G
12	BTB-00221755	0	53337773	G	A
12	ARS-BFGL-NGS-17386	0	53364295	G	A
12	BTB-00496106	0	53428996	C	A
12	ARS-BFGL-NGS-27779	0	53468735	A	G
12	HAPMAP39885-BTA-110891	0	53589025	A	C
12	ARS-BFGL-NGS-11493	0	53615051	A	G
12	BTB-00496783	0	53654325	A	G
12	BTB-00496702	0	53685709	G	A
12	BTB-00496614	0	53722535	G	A
12	ARS-BFGL-NGS-69516	0	53756393	G	A
12	HAPMAP24072-BTA-127668	0	53843826	0	A
12	HAPMAP59975-RS29022046	0	53870614	A	G
12	BTB-00496280	0	53900515	A	G
12	ARS-BFGL-NGS-23999	0	53934878	G	A
12	BTB-00496806	0	53960037	A	G
12	BTB-00498136	0	53986983	G	A
12	BTB-00498124	0	54014920	A	G
12	HAPMAP42155-BTA-25938	0	54071185	G	A
12	BTB-00498059	0	54149489	C	A
12	HAPMAP42886-BTA-25934	0	54184360	A	G
12	BTA-25932-NO-RS	0	54218542	A	C
12	ARS-BFGL-NGS-76959	0	54304795	A	G
12	BTB-00497918	0	54325176	G	A
12	BTB-00497910	0	54336046	C	A
12	HAPMAP49098-BTA-25922	0	54361410	A	G
12	HAPMAP26937-BTA-127685	0	54409035	G	A
12	BTB-00497582	0	54451941	A	C
12	ARS-BFGL-NGS-91900	0	54494625	A	G
12	BTB-00497796	0	54519764	A	G
12	ARS-BFGL-NGS-26583	0	54605227	G	A
12	HAPMAP44048-BTA-25957	0	54643997	A	G
12	ARS-BFGL-NGS-80997	0	54686279	A	G
12	ARS-BFGL-NGS-35791	0	54714234	A	G
12	BTB-00498838	0	54756995	C	A
12	BTA-25955-NO-RS	0	54821998	C	A
12	HAPMAP23932-BTA-127704	0	54891162	A	C
12	HAPMAP58301-RS29026494	0	54935437	A	G
12	ARS-BFGL-NGS-25276	0	54979593	A	C
12	ARS-BFGL-NGS-83030	0	55045337	A	G
12	HAPMAP47552-BTA-25948	0	55074178	A	G
12	ARS-BFGL-NGS-2151	0	55097796	G	A
12	BTB-00498456	0	55138284	G	A
12	ARS-BFGL-BAC-13734	0	55163810	0	A
12	BTB-00498394	0	55190550	G	A
12	BTB-00498361	0	55217410	A	C
12	BTB-00498352	0	55248475	A	C
12	BTB-02088288	0	55273312	G	A
12	BTB-00498268	0	55309250	G	A
12	HAPMAP48697-BTA-25943	0	55333531	G	A
12	BTB-00499378	0	55389189	A	G
12	HAPMAP41810-BTA-26946	0	55410460	G	A
12	ARS-BFGL-NGS-14623	0	55438943	A	G
12	BTB-00499182	0	55545557	G	A
12	ARS-BFGL-BAC-14372	0	55583608	A	G
12	UA-IFASA-1929	0	55627174	G	A
12	BTB-00499073	0	55654241	G	A
12	HAPMAP56826-RS29013564	0	55674695	C	G
12	BTA-25972-NO-RS	0	55692554	A	C
12	BTA-25963-NO-RS	0	55811850	A	G
12	BTB-00498885	0	55837570	G	C
12	HAPMAP48424-BTA-65447	0	55867003	A	G
12	BTB-01021061	0	55957413	C	G
12	BTB-01021067	0	55982934	G	A
12	HAPMAP40222-BTA-65450	0	56055676	C	A
12	BTA-65462-NO-RS	0	56124419	0	C
12	BTB-00499441	0	56173146	A	G
12	HAPMAP51019-BTA-65454	0	56367819	G	A
12	ARS-BFGL-NGS-104509	0	56380581	G	A
12	ARS-BFGL-NGS-96681	0	56418392	A	G
12	BTA-19413-NO-RS	0	56520664	G	A
12	BTB-01834845	0	56553579	A	G
12	BTB-00499460	0	56586007	C	A
12	HAPMAP43219-BTA-26954	0	56623014	G	A
12	BTA-26956-NO-RS	0	56653121	G	A
12	BTB-00499591	0	56695055	G	A
12	ARS-BFGL-NGS-66572	0	56725471	A	C
12	HAPMAP42162-BTA-26965	0	56774667	G	A
12	BTB-00499936	0	56860899	G	A
12	BTA-26970-NO-RS	0	56889917	A	G
12	BTB-00499989	0	56953523	A	G
12	BTA-25061-NO-RS	0	57020102	A	G
12	BTB-02035517	0	57077252	G	A
12	BTB-00500006	0	57111185	G	A
12	BTA-26979-NO-RS	0	57194006	C	G
12	HAPMAP43220-BTA-26980	0	57211328	A	G
12	BTB-00500072	0	57280313	A	G
12	BTB-01537438	0	57433505	A	G
12	BTB-01350541	0	57565202	0	G
12	BTB-01839492	0	57661486	A	C
12	HAPMAP40211-BTA-27114	0	57747455	C	A
12	BTB-01350179	0	57769768	G	A
12	HAPMAP33957-BES4_CONTIG323_137	0	57803744	A	G
12	BTA-117941-NO-RS	0	57840455	T	A
12	BTB-01745779	0	57865136	A	G
12	BTA-23785-NO-RS	0	57900635	G	A
12	BTB-00500086	0	57931622	G	A
12	BTB-01280552	0	57987018	A	G
12	ARS-BFGL-NGS-79581	0	58121488	A	G
12	ARS-BFGL-NGS-38172	0	58155716	G	A
12	BTB-01280300	0	58196807	A	G
12	BTB-01280235	0	58238359	0	G
12	BTB-01238185	0	58375654	C	A
12	BTB-01349020	0	58461348	T	A
12	BTB-01349004	0	58506645	G	A
12	BTB-01348990	0	58530889	A	G
12	ARS-BFGL-NGS-1018	0	58551572	A	G
12	BTB-01348877	0	58613534	A	G
12	BTB-01348658	0	58665973	A	C
12	ARS-BFGL-NGS-41469	0	58733168	A	G
12	BTB-00266494	0	58777127	G	A
12	BTB-00266412	0	58851171	A	G
12	BTB-00266404	0	58889102	G	A
12	BTB-00266282	0	59034193	A	G
12	HAPMAP48886-BTA-77064	0	59073255	A	G
12	HAPMAP41455-BTA-120930	0	59144693	A	G
12	BTB-00506214	0	59165479	G	A
12	BTA-30880-NO-RS	0	59218880	A	G
12	BTA-30878-NO-RS	0	59239590	A	G
12	BTB-01499620	0	59264327	G	A
12	BTB-01499587	0	59286540	A	G
12	ARS-BFGL-NGS-60775	0	59338199	A	G
12	BTA-98543-NO-RS	0	59412979	C	A
12	BTB-00266144	0	59437039	G	A
12	BTB-00266123	0	59497466	A	G
12	ARS-BFGL-NGS-109234	0	59557065	A	G
12	BTB-01685607	0	59659436	A	C
12	BTB-01685575	0	59690043	A	G
12	ARS-BFGL-BAC-14350	0	59720149	G	A
12	ARS-BFGL-NGS-31482	0	59763198	A	G
12	HAPMAP23461-BTA-147998	0	59786584	0	C
12	BTB-01397658	0	59819642	A	G
12	ARS-BFGL-NGS-103418	0	59921146	A	G
12	BTB-01814129	0	59989293	A	G
12	HAPMAP54627-RS29021621	0	60012041	A	G
12	BTB-01202260	0	60040871	G	A
12	BTB-01202158	0	60063730	A	G
12	HAPMAP25230-BTA-109587	0	60377153	A	G
12	ARS-BFGL-NGS-61380	0	60568356	G	A
12	HAPMAP33010-BTA-141084	0	60832218	0	A
12	ARS-BFGL-NGS-66329	0	60863971	A	C
12	BTB-00122473	0	60896592	0	A
12	BTA-66744-NO-RS	0	60925534	A	G
12	HAPMAP55178-RS29024455	0	60960716	A	G
12	BTA-65033-NO-RS	0	61073334	C	A
12	BTB-01011791	0	61104411	A	G
12	ARS-BFGL-BAC-14368	0	61133392	0	G
12	BTB-00500246	0	61153197	G	A
12	BTA-29393-NO-RS	0	61179992	A	G
12	BTA-65034-NO-RS	0	61212072	A	G
12	HAPMAP43007-BTA-65036	0	61258655	A	G
12	BTB-01012231	0	61314786	G	A
12	BTB-01980499	0	61345454	A	G
12	HAPMAP51193-BTA-23532	0	61376874	G	A
12	ARS-BFGL-NGS-61680	0	61457442	A	G
12	ARS-BFGL-NGS-79520	0	61550104	0	A
12	BTB-01625209	0	61573515	C	A
12	BTB-01832503	0	61686477	G	A
12	BTB-00204863	0	62028176	G	A
12	BTB-01989473	0	62069128	G	A
12	BTB-01899675	0	62080792	G	A
12	BTB-01410968	0	62231176	A	G
12	ARS-BFGL-NGS-57684	0	62266267	A	G
12	BTA-85739-NO-RS	0	62307557	A	C
12	BTB-01537841	0	62342403	A	G
12	BTA-101800-NO-RS	0	62380750	G	A
12	BTB-01537669	0	62419569	A	C
12	HAPMAP51372-BTA-101786	0	62450584	G	A
12	BTA-21330-NO-RS	0	62486744	G	A
12	BTA-21329-NO-RS	0	62517886	A	T
12	BTB-01908247	0	62550434	A	G
12	BTB-00146229	0	62585226	A	C
12	HAPMAP27169-BTA-141662	0	62615139	A	G
12	BTB-01791112	0	62728009	C	A
12	BTB-01370996	0	62990561	G	A
12	BTB-01370890	0	63103894	A	G
12	BTB-01370842	0	63128693	A	C
12	BTB-02009715	0	63163164	G	A
12	BTB-01277392	0	63195078	G	A
12	HAPMAP33247-BTA-159549	0	63332609	A	G
12	HAPMAP54902-RS29018449	0	63368729	A	G
12	HAPMAP50648-BTA-29871	0	63427656	A	G
12	ARS-BFGL-NGS-102416	0	63506252	A	G
12	BTB-01276880	0	63529009	G	A
12	BTB-01515081	0	63591827	A	G
12	HAPMAP41121-BTA-99856	0	63630728	A	G
12	ARS-BFGL-NGS-28586	0	63652773	A	G
12	ARS-BFGL-NGS-39813	0	63735841	A	C
12	ARS-BFGL-NGS-91450	0	63885002	A	C
12	BTB-01688681	0	64299024	G	A
12	BTB-01713461	0	64338643	G	A
12	ARS-BFGL-NGS-91195	0	64430015	0	C
12	ARS-BFGL-NGS-32696	0	64499123	A	G
12	ARS-BFGL-NGS-104868	0	64520128	A	G
12	HAPMAP58072-RS29010006	0	64592673	G	A
12	ARS-BFGL-NGS-29925	0	64631815	C	A
12	ARS-BFGL-NGS-104192	0	64663790	A	G
12	BTB-01734532	0	64690171	G	A
12	ARS-BFGL-NGS-102285	0	64745304	A	C
12	BTB-01969051	0	64761912	A	C
12	BTA-27008-NO-RS	0	64823442	G	A
12	ARS-BFGL-NGS-58233	0	65066565	A	G
12	BTB-01283869	0	65160133	G	A
12	BTB-01283892	0	65209818	A	G
12	BTB-01733812	0	65481742	G	A
12	BTB-00554213	0	65602532	G	A
12	BTB-00554247	0	65644303	C	A
12	BTB-00554297	0	65662261	A	G
12	BTA-00455-RS29013612	0	65684932	C	A
12	ARS-BFGL-NGS-10953	0	65727810	G	A
12	BTB-00866714	0	65771899	T	A
12	BTB-00866633	0	65805918	G	A
12	ARS-BFGL-NGS-24783	0	65827295	A	G
12	HAPMAP60913-RS29017395	0	65869204	A	C
12	BTB-00500494	0	65909789	A	G
12	ARS-BFGL-BAC-14357	0	65968005	A	G
12	BTA-27016-NO-RS	0	66023325	G	C
12	HAPMAP57649-RS29022414	0	66068259	A	G
12	ARS-BFGL-BAC-14359	0	66175192	A	G
12	ARS-BFGL-NGS-312	0	66269759	0	A
12	HAPMAP46131-BTA-27009	0	66367861	T	A
12	HAPMAP50874-BTA-113205	0	66444916	A	G
12	BTA-99438-NO-RS	0	66497699	G	A
12	BTA-99443-NO-RS	0	66544890	G	A
12	HAPMAP51671-BTA-99441	0	66597090	A	G
12	ARS-BFGL-NGS-62753	0	66664703	C	A
12	BTA-120474-NO-RS	0	66690581	0	G
12	HAPMAP44023-BTA-122769	0	66724256	A	G
12	BTB-01338066	0	66773008	G	A
12	BTB-01338033	0	66823119	G	A
12	BTB-01338008	0	66852202	A	G
12	BTA-25371-NO-RS	0	66877440	C	A
12	BTB-01337883	0	66902915	A	G
12	BTB-01337869	0	66922914	A	G
12	BTB-02002520	0	67011497	A	G
12	HAPMAP38372-BTA-106410	0	67073994	A	C
12	HAPMAP28306-BTA-142098	0	67197518	C	G
12	BTB-01872514	0	67300875	A	C
12	ARS-BFGL-BAC-14362	0	67348260	A	G
12	ARS-BFGL-BAC-14364	0	67386075	G	A
12	ARS-BFGL-NGS-90411	0	67441217	A	C
12	ARS-BFGL-BAC-14365	0	67511042	0	G
12	HAPMAP29283-BTA-161280	0	67614973	0	T
12	HAPMAP46602-BTA-28034	0	67716235	T	A
12	HAPMAP35637-SCAFFOLD231403_462	0	67767045	A	C
12	BTB-00502495	0	67794244	A	G
12	BTB-00502512	0	67837476	G	A
12	BTB-00502017	0	67951346	G	A
12	ARS-BFGL-NGS-45468	0	67966997	T	A
12	ARS-BFGL-NGS-2915	0	68060288	A	C
12	HAPMAP38665-BTA-28024	0	68085835	C	A
12	HAPMAP33072-BTA-162856	0	68107929	0	A
12	ARS-BFGL-BAC-14374	0	68249566	A	C
12	HAPMAP38825-BTA-28013	0	68295390	A	C
12	BTB-00501637	0	68331935	A	G
12	BTB-00501626	0	68351968	G	A
12	BTA-121996-NO-RS	0	68375953	0	A
12	HAPMAP51922-BTA-88429	0	68398935	A	G
12	HAPMAP48110-BTA-88422	0	68453584	G	A
12	HAPMAP52912-RS29011621	0	68532165	G	A
12	BTB-00501232	0	68603527	A	C
12	ARS-BFGL-NGS-54132	0	68628611	G	A
12	ARS-BFGL-BAC-5848	0	68657690	G	A
12	BTB-00500979	0	68678678	G	A
12	HAPMAP51198-BTA-27036	0	68703184	A	G
12	BTB-00500935	0	68728376	A	G
12	ARS-BFGL-NGS-39236	0	68784880	A	C
12	BTA-27027-NO-RS	0	68812742	A	C
12	BTB-00500829	0	68846890	C	A
12	BTB-00500819	0	68882339	C	G
12	ARS-BFGL-NGS-105846	0	68944676	A	G
12	BTB-00503044	0	68979011	A	G
12	HAPMAP43825-BTA-28068	0	69005539	A	G
12	ARS-BFGL-BAC-14989	0	69043790	A	G
12	BTA-28075-NO-RS	0	69054353	C	A
12	BTB-00751362	0	69128132	0	A
12	ARS-BFGL-NGS-75215	0	69144381	0	A
12	BTA-45398-NO-RS	0	69175166	0	C
12	HAPMAP38187-BTA-105082	0	69216840	A	C
12	ARS-BFGL-NGS-55510	0	69251955	C	A
12	ARS-BFGL-NGS-39393	0	69277902	A	G
12	BTA-123122-NO-RS	0	69319934	A	G
12	ARS-BFGL-NGS-21085	0	69345857	A	G
12	BTA-121184-NO-RS	0	69368196	A	G
12	BTB-00751066	0	69389713	G	A
12	HAPMAP44078-BTA-45393	0	69440549	A	G
12	ARS-BFGL-BAC-5690	0	69467211	A	G
12	HAPMAP54363-RS29014773	0	69494347	G	A
12	ARS-BFGL-BAC-13788	0	69512332	A	C
12	BTB-00500725	0	69648659	A	G
12	HAPMAP23511-BTA-119303	0	69768137	C	A
12	ARS-BFGL-NGS-101584	0	69797109	G	A
12	BTB-00503215	0	69838275	A	G
12	BTA-28079-NO-RS	0	69874053	G	A
12	BTB-00503371	0	69925933	G	A
12	ARS-BFGL-NGS-72873	0	69969069	A	G
12	HAPMAP38485-BTA-28081	0	70064114	A	C
12	BTB-00503633	0	70092297	A	G
12	ARS-BFGL-NGS-36145	0	70119984	G	A
12	HAPMAP50646-BTA-29027	0	70140996	A	G
12	BTB-00503845	0	70163625	C	A
12	ARS-BFGL-NGS-59515	0	70186665	A	G
12	ARS-BFGL-NGS-3760	0	70224733	G	A
12	ARS-BFGL-NGS-45730	0	70260457	G	C
12	ARS-BFGL-NGS-57278	0	72285729	G	A
12	ARS-BFGL-NGS-28261	0	72311316	A	G
12	BTA-95991-NO-RS	0	72341102	G	A
12	ARS-BFGL-BAC-15060	0	72358156	0	C
12	BTA-29081-NO-RS	0	76926072	A	G
12	ARS-BFGL-NGS-15142	0	76946174	A	G
12	HAPMAP30308-BTA-156697	0	77242303	G	A
12	ARS-BFGL-NGS-37745	0	77271637	0	A
12	ARS-BFGL-NGS-57541	0	77315938	A	G
12	HAPMAP53759-RS29023625	0	77347204	A	G
12	ARS-BFGL-NGS-85162	0	77379757	G	A
12	HAPMAP49113-BTA-30008	0	77388557	A	G
12	ARS-BFGL-NGS-84920	0	77425030	C	A
12	HAPMAP58455-RS29022321	0	77447074	G	A
12	BTA-29998-NO-RS	0	77500623	A	C
12	ARS-BFGL-NGS-15699	0	77524541	A	C
12	BTA-29995-NO-RS	0	77611452	G	A
12	HAPMAP53999-RS29018278	0	77695384	A	G
12	ARS-BFGL-NGS-16052	0	77725016	A	G
12	ARS-BFGL-NGS-41986	0	77746796	G	A
12	BTA-29990-NO-RS	0	77816640	A	G
12	ARS-BFGL-NGS-75733	0	77964481	G	A
12	BTA-29126-NO-RS	0	77992661	A	G
12	ARS-BFGL-NGS-14529	0	78014490	G	A
12	ARS-BFGL-NGS-53179	0	78146737	A	G
12	BTA-25306-NO-RS	0	78212571	A	G
12	HAPMAP58533-RS29018583	0	78300814	A	G
12	ARS-BFGL-NGS-37992	0	78327456	A	G
12	ARS-BFGL-NGS-44151	0	78447443	A	C
12	HAPMAP52668-RS29014650	0	78479265	A	C
12	ARS-BFGL-NGS-109427	0	78507995	C	A
12	ARS-BFGL-NGS-32303	0	78540440	A	G
12	ARS-BFGL-NGS-19812	0	78694446	G	A
12	ARS-BFGL-NGS-41319	0	78728978	A	C
12	HAPMAP49949-BTA-30042	0	78750520	G	A
12	HAPMAP34950-BES7_CONTIG406_122	0	78787855	A	C
12	ARS-BFGL-NGS-36086	0	78821023	A	C
12	HAPMAP41498-BTA-30049	0	78922242	A	G
12	BTA-122515-NO-RS	0	79124282	A	G
12	HAPMAP42441-BTA-115588	0	79170861	A	G
12	BTA-115591-NO-RS	0	79224151	A	G
12	ARS-BFGL-NGS-104936	0	79250355	A	G
12	ARS-BFGL-BAC-7362	0	79289169	G	C
12	HAPMAP24871-BTA-157401	0	79331006	A	G
12	ARS-BFGL-NGS-89207	0	79352555	A	G
12	ARS-BFGL-NGS-8701	0	79374370	C	A
12	HAPMAP27863-BTA-127921	0	79456283	A	G
12	ARS-BFGL-NGS-36799	0	79520461	G	A
12	ARS-BFGL-NGS-40082	0	79559951	A	C
12	UA-IFASA-2256	0	79603226	C	A
12	ARS-BFGL-NGS-19305	0	79681208	G	A
12	ARS-BFGL-NGS-29810	0	79742974	A	C
12	ARS-BFGL-NGS-12016	0	79871469	A	G
12	BTA-109112-NO-RS	0	79896813	A	C
12	BTA-109113-NO-RS	0	79917472	A	G
12	BTA-30857-NO-RS	0	80058952	G	A
12	ARS-BFGL-NGS-100	0	80148778	G	A
12	ARS-BFGL-NGS-34730	0	80190099	G	A
12	ARS-BFGL-NGS-36295	0	80221993	G	A
12	ARS-BFGL-NGS-101287	0	80252500	C	A
12	HAPMAP42503-BTA-30861	0	80331512	A	G
12	HAPMAP58260-RS29024773	0	80395615	G	A
12	ARS-BFGL-NGS-41474	0	80419526	0	G
12	ARS-BFGL-BAC-7373	0	80460375	G	A
12	HAPMAP40904-BTA-120929	0	80583093	A	G
12	ARS-USMARC-PARENT-DQ832700-RS2	0	80629629	C	A
12	HAPMAP36566-SCAFFOLD135238_380	0	80629629	C	A
12	ARS-BFGL-NGS-103725	0	80664887	A	G
12	ARS-BFGL-NGS-32310	0	80707508	A	G
12	ARS-BFGL-NGS-75100	0	80851441	A	C
12	UA-IFASA-2080	0	80892109	G	A
12	HAPMAP48943-BTA-91147	0	80915244	A	G
12	BTA-91151-NO-RS	0	80978461	C	A
12	ARS-BFGL-NGS-22985	0	81048745	G	A
12	ARS-BFGL-NGS-5118	0	81084869	A	C
12	ARS-BFGL-NGS-8073	0	81119950	A	G
12	ARS-BFGL-NGS-13252	0	81184160	A	G
12	ARS-BFGL-NGS-8016	0	81302573	G	A
12	ARS-BFGL-NGS-106587	0	81372372	C	A
12	HAPMAP58143-RS29019806	0	81396082	A	G
12	ARS-BFGL-NGS-32656	0	81445405	A	C
12	ARS-BFGL-NGS-39990	0	81491302	A	G
12	ARS-BFGL-NGS-18448	0	81540197	C	A
12	HAPMAP48108-BTA-87770	0	81586853	G	A
12	HAPMAP48930-BTA-87766	0	81619169	G	A
12	ARS-BFGL-NGS-12480	0	81642369	G	A
12	ARS-BFGL-NGS-92966	0	81677757	A	G
12	HAPMAP60895-RS29027510	0	81719087	C	A
12	ARS-BFGL-NGS-100891	0	81757215	0	C
12	ARS-BFGL-NGS-101290	0	81797480	A	G
12	ARS-BFGL-NGS-30633	0	81820882	C	G
12	HAPMAP30556-BTA-147818	0	81849554	A	G
12	HAPMAP23317-BTA-147815	0	81939978	A	C
12	ARS-BFGL-NGS-2850	0	81979631	G	A
12	BTA-87771-NO-RS	0	82056537	A	G
12	BTA-100491-NO-RS	0	82159124	A	C
12	ARS-BFGL-BAC-15043	0	82199690	C	A
12	HAPMAP48226-BTA-122391	0	82326530	A	G
12	HAPMAP49040-BTA-116557	0	82410180	A	G
12	ARS-BFGL-NGS-12368	0	82450106	A	G
12	ARS-BFGL-NGS-106869	0	82523998	0	A
12	ARS-BFGL-NGS-38451	0	82661747	A	G
12	HAPMAP40709-BTA-30902	0	82765192	A	G
12	ARS-BFGL-NGS-104210	0	82791816	A	C
12	HAPMAP40215-BTA-30901	0	82812721	C	A
12	ARS-BFGL-NGS-4856	0	82850634	0	G
12	HAPMAP47240-BTA-30899	0	82892543	A	G
12	HAPMAP43722-BTA-91004	0	82958992	G	A
12	ARS-BFGL-NGS-64884	0	82982368	C	A
12	BTA-31284-NO-RS	0	83024081	G	A
12	HAPMAP60748-RS29010135	0	83073114	C	A
12	HAPMAP40943-BTA-30957	0	83153654	G	A
12	ARS-BFGL-NGS-105587	0	83225374	A	G
12	ARS-BFGL-NGS-96876	0	83268834	G	A
12	ARS-BFGL-NGS-80833	0	83302675	0	G
12	ARS-BFGL-NGS-9050	0	83340249	A	G
12	HAPMAP27384-BTA-127840	0	83372832	0	G
12	HAPMAP58356-RS29011128	0	83477477	A	G
12	BTA-30947-NO-RS	0	83507160	A	G
12	BTA-30939-NO-RS	0	83541616	A	T
12	ARS-BFGL-NGS-4828	0	83593529	A	G
12	BTA-30932-NO-RS	0	83614359	A	G
12	ARS-BFGL-NGS-100170	0	83739416	A	G
12	ARS-BFGL-BAC-15046	0	83777475	A	G
12	HAPMAP31074-BTA-127826	0	83887789	G	A
12	HAPMAP60388-RS29016486	0	84095269	A	G
12	ARS-BFGL-NGS-4385	0	84157419	G	A
12	HAPMAP24294-BTA-127859	0	84286737	0	C
12	HAPMAP42176-BTA-31298	0	84466783	G	A
12	ARS-BFGL-NGS-108499	0	84528778	C	A
12	HAPMAP24074-BTA-127860	0	84559270	C	A
12	HAPMAP59799-RS29010339	0	84646394	G	A
12	BTB-00506579	0	84656652	G	A
12	HAPMAP50653-BTA-31308	0	84779948	G	A
12	HAPMAP39822-BTA-31309	0	84817834	C	A
12	BTA-31315-NO-RS	0	84840915	G	A
12	HAPMAP57428-RS29016058	0	84882391	A	G
12	ARS-BFGL-NGS-57608	0	84912425	0	C
12	BTA-31316-NO-RS	0	84935780	0	A
12	HAPMAP46067-BTA-31318	0	85040905	T	A
12	BTA-31319-NO-RS	0	85063382	A	G
12	ARS-BFGL-NGS-64378	0	85097647	A	C
12	ARS-BFGL-NGS-98754	0	85134208	G	A
12	HAPMAP39262-BTA-31326	0	85172060	C	A
12	BTA-29811-NO-RS	0	85206411	G	A
12	BTB-00507211	0	85272488	A	G
12	HAPMAP49567-BTA-31338	0	85308799	A	G
12	ARS-BFGL-NGS-22481	0	85329377	G	A
12	HAPMAP59661-RS29014560	0	85354051	G	A
12	ARS-BFGL-NGS-71885	0	85378740	A	G
12	ARS-BFGL-NGS-62477	0	85453952	G	A
12	BTB-00507736	0	85475400	A	G
12	BTA-31359-NO-RS	0	85500588	C	A
12	HAPMAP48715-BTA-31366	0	85595151	G	A
12	HAPMAP35036-BES10_CONTIG668_76	0	85612852	A	G
12	ARS-BFGL-BAC-7384	0	85654650	A	G
12	ARS-BFGL-BAC-13093	0	85680377	G	A
12	ARS-BFGL-NGS-83167	0	85718983	A	G
12	HAPMAP35553-SCAFFOLD269299_152	0	85777352	A	C
12	ARS-BFGL-NGS-17075	0	85798850	G	A
12	BTA-31372-NO-RS	0	85829746	G	A
12	ARS-BFGL-NGS-54203	0	85860898	0	C
12	HAPMAP48716-BTA-31374	0	85884022	G	A
12	BTA-31376-NO-RS	0	85926556	A	T
12	HAPMAP31728-BTA-127926	0	85986433	A	G
12	BTA-31390-NO-RS	0	86048240	G	A
12	HAPMAP41824-BTA-31393	0	86077889	G	A
12	ARS-BFGL-NGS-53310	0	86114773	A	G
12	ARS-BFGL-NGS-22298	0	86146208	A	G
12	ARS-BFGL-NGS-33672	0	86222488	A	G
12	BTA-31397-NO-RS	0	86277371	G	A
12	ARS-BFGL-NGS-38514	0	86316736	0	A
12	ARS-BFGL-NGS-106902	0	86535900	G	A
12	ARS-BFGL-NGS-90850	0	86560276	A	G
12	HAPMAP49568-BTA-31426	0	86625609	A	G
12	ARS-BFGL-NGS-103773	0	86658942	G	A
12	ARS-BFGL-NGS-31955	0	86684265	A	G
12	ARS-BFGL-NGS-53938	0	86725371	G	A
12	HAPMAP59892-RS29026618	0	86772298	G	A
12	ARS-BFGL-NGS-107794	0	86830079	A	G
12	BTB-00507334	0	86853940	A	G
12	HAPMAP42507-BTA-31345	0	86935120	A	G
12	BTB-00507405	0	86938949	G	A
12	HAPMAP42023-BTA-98950	0	86961976	A	G
12	HAPMAP52834-RS29019297	0	87110689	G	A
12	ARS-BFGL-NGS-82249	0	87137330	0	A
12	HAPMAP46975-BTA-31417	0	87150059	A	G
12	BTB-00507934	0	87193223	G	A
12	BTB-00508023	0	87254702	A	G
12	BTB-00508109	0	87293129	A	G
12	ARS-BFGL-NGS-30027	0	87319015	G	A
12	ARS-BFGL-NGS-26557	0	87341395	A	G
12	BTB-01315661	0	87373604	G	A
12	BTB-01315766	0	87400412	A	G
12	ARS-BFGL-NGS-17757	0	87433191	G	A
12	BTB-02022818	0	87579030	A	C
12	ARS-BFGL-NGS-41933	0	87672871	A	G
12	ARS-BFGL-NGS-105662	0	87694731	A	G
12	HAPMAP48554-BTA-100227	0	87717675	G	A
12	ARS-BFGL-NGS-95840	0	87794866	0	C
12	BTB-01518349	0	87824321	A	G
12	HAPMAP41148-BTA-108981	0	87891233	A	G
12	BTB-01198535	0	88130564	C	G
12	BTB-01198500	0	88162862	G	A
12	HAPMAP50208-BTA-108976	0	88204550	A	G
12	ARS-BFGL-NGS-31217	0	88245784	A	G
12	ARS-BFGL-BAC-11200	0	88347846	G	A
12	BTB-01198427	0	88373671	C	G
12	BTB-01198418	0	88394447	A	G
12	BTB-01504898	0	88434154	A	T
12	ARS-BFGL-NGS-2636	0	88586618	A	G
12	ARS-BFGL-NGS-34521	0	88638167	A	G
12	BTA-112970-NO-RS	0	88677992	C	A
12	BTB-01680650	0	88703946	A	G
12	ARS-BFGL-NGS-1379	0	88731306	A	G
12	ARS-BFGL-NGS-18439	0	88759054	G	A
12	ARS-BFGL-NGS-20588	0	88810078	A	G
12	ARS-BFGL-NGS-1794	0	88834796	G	A
12	BTB-00508549	0	88862272	A	G
12	ARS-BFGL-NGS-29926	0	88935274	A	G
12	ARS-BFGL-NGS-6900	0	88955575	0	A
12	HAPMAP36267-SCAFFOLD65222_3057	0	88979628	0	A
12	BTB-01812005	0	89006700	G	A
12	ARS-BFGL-BAC-11206	0	89095085	A	G
12	ARS-BFGL-NGS-99530	0	89154911	A	G
12	ARS-BFGL-NGS-26282	0	89207011	G	A
12	ARS-BFGL-NGS-97790	0	89256023	A	G
12	HAPMAP56975-SS46526944	0	89304609	G	A
12	ARS-BFGL-NGS-15855	0	89377897	G	A
12	HAPMAP57684-RS29016454	0	89404996	G	A
12	ARS-BFGL-NGS-66702	0	89491955	C	A
12	ARS-BFGL-NGS-11955	0	89512301	A	C
12	ARS-BFGL-NGS-14303	0	89551198	A	G
12	ARS-BFGL-NGS-36258	0	89584635	C	A
12	ARS-BFGL-NGS-79400	0	89729720	0	G
12	ARS-BFGL-NGS-106663	0	90015695	A	G
12	ARS-BFGL-NGS-27674	0	90077862	A	G
12	ARS-BFGL-NGS-3885	0	90101327	G	A
12	BTA-31480-NO-RS	0	90132513	A	C
12	HAPMAP42508-BTA-31479	0	90156582	A	G
12	ARS-BFGL-NGS-89118	0	90179467	A	G
12	ARS-BFGL-NGS-87893	0	90215864	0	G
12	HAPMAP40945-BTA-31475	0	90243573	G	A
12	ARS-BFGL-NGS-36097	0	90280720	A	G
12	ARS-BFGL-NGS-23827	0	90412384	0	A
12	ARS-BFGL-NGS-106661	0	90449343	G	A
12	BTA-31466-NO-RS	0	90483656	A	G
12	ARS-BFGL-NGS-14750	0	90536166	A	G
12	BTB-00508719	0	90599750	A	G
12	HAPMAP57288-SS46526584	0	90621015	G	A
12	ARS-BFGL-NGS-69018	0	90662839	A	G
12	ARS-BFGL-NGS-40352	0	90755955	A	G
12	BTA-23315-NO-RS	0	90778028	G	A
12	ARS-BFGL-NGS-26054	0	90858277	A	G
12	ARS-BFGL-NGS-56364	0	90888686	A	G
12	UA-IFASA-1900	0	90936162	G	A
12	ARS-BFGL-NGS-30740	0	90957287	A	G
12	ARS-BFGL-NGS-32158	0	90983897	A	C
12	ARS-BFGL-NGS-49526	0	91017026	C	G
12	HAPMAP46770-BTA-120932	0	91057879	A	G
12	BTB-00509530	0	91091598	A	G
13	BTA-92225-NO-RS	0	313308	A	G
13	HAPMAP52431-SS46526792	0	533391	A	C
13	BTB-01141508	0	679009	C	A
13	HAPMAP48136-BTA-96744	0	719908	G	A
13	HAPMAP26161-BTA-151057	0	739720	A	G
13	BTB-01141770	0	777430	A	G
13	HAPMAP27855-BTA-123415	0	806792	G	A
13	HAPMAP52285-RS29018888	0	836904	A	C
13	ARS-BFGL-NGS-23386	0	902754	A	G
13	BTA-96729-NO-RS	0	928025	A	C
13	HAPMAP48962-BTA-96730	0	964098	A	G
13	HAPMAP48963-BTA-96734	0	999229	G	A
13	ARS-BFGL-NGS-71458	0	1053585	A	G
13	BTA-122179-NO-RS	0	1098463	C	A
13	HAPMAP42741-BTA-96743	0	1153830	A	G
13	BTB-01142552	0	1191877	A	G
13	ARS-BFGL-BAC-12483	0	1278678	A	G
13	HAPMAP47208-BTA-15912	0	1299992	A	G
13	HAPMAP45253-BTA-15908	0	1477972	C	G
13	ARS-BFGL-NGS-59455	0	1531838	0	A
13	BTA-01022-NO-RS	0	1596024	G	A
13	HAPMAP32862-BTA-159304	0	1633474	G	A
13	BTA-15916-NO-RS	0	1655502	A	G
13	BTA-16874-NO-RS	0	1735034	A	G
13	BTB-01795734	0	1770384	A	G
13	HAPMAP58162-RS29021214	0	1799876	A	G
13	BTB-01721718	0	1829085	A	G
13	BTB-01324240	0	1867669	G	A
13	HAPMAP39731-BTA-23124	0	1912749	C	A
13	BTB-01324017	0	1966648	A	G
13	ARS-USMARC-PARENT-EF026087-RS2	0	1982209	G	A
13	UA-IFASA-5150	0	1982591	A	G
13	ARS-BFGL-NGS-78741	0	2004958	A	G
13	ARS-BFGL-NGS-53356	0	2011011	A	G
13	ARS-BFGL-BAC-7460	0	2037295	G	A
13	ARS-BFGL-BAC-11276	0	2153905	A	G
13	BTA-32271-NO-RS	0	2181574	C	A
13	ARS-BFGL-BAC-11281	0	2217706	G	A
13	HAPMAP25024-BTA-127992	0	2247713	0	G
13	ARS-BFGL-NGS-18679	0	2272672	A	G
13	ARS-BFGL-NGS-103504	0	2321652	A	G
13	ARS-BFGL-NGS-84635	0	2342625	G	A
13	BTA-34172-NO-RS	0	2456626	A	G
13	ARS-BFGL-NGS-21577	0	2493170	0	G
13	HAPMAP40953-BTA-33887	0	2553974	G	A
13	ARS-BFGL-NGS-2165	0	2606402	G	A
13	ARS-BFGL-NGS-40779	0	2633006	G	A
13	ARS-BFGL-NGS-102805	0	2686675	G	A
13	HAPMAP54324-RS29009783	0	2711744	A	G
13	HAPMAP55262-RS29019766	0	2751375	A	G
13	BTA-27426-NO-RS	0	2823073	A	G
13	BTB-01940842	0	2838806	A	G
13	BTB-01521401	0	2924417	G	A
13	HAPMAP60195-RS29018211	0	2939325	A	G
13	BTA-100496-NO-RS	0	2982093	G	A
13	HAPMAP35931-SCAFFOLD200024_144	0	3110731	A	G
13	HAPMAP57657-RS29025501	0	3143331	A	G
13	ARS-BFGL-NGS-17234	0	3218993	A	G
13	ARS-BFGL-BAC-15070	0	3246468	G	A
13	ARS-BFGL-NGS-4261	0	3398628	A	C
13	ARS-BFGL-NGS-63809	0	3427049	A	G
13	ARS-BFGL-NGS-4272	0	3479193	A	G
13	BTB-01738798	0	3637414	G	A
13	ARS-BFGL-NGS-37393	0	3723531	A	G
13	ARS-BFGL-NGS-103379	0	3764223	G	A
13	ARS-BFGL-NGS-57178	0	3815373	A	C
13	BTB-02037818	0	3839998	G	A
13	ARS-BFGL-NGS-104913	0	3868670	0	G
13	HAPMAP53219-RS29019450	0	3948936	G	A
13	ARS-BFGL-NGS-62490	0	3978354	A	C
13	ARS-BFGL-NGS-105636	0	3999095	A	G
13	ARS-BFGL-NGS-103950	0	4026817	A	G
13	HAPMAP25313-BTA-153969	0	4115711	A	G
13	BTB-01748916	0	4308889	C	A
13	BTB-00511781	0	4384637	A	G
13	BTA-113242-NO-RS	0	4511863	G	A
13	BTB-01221558	0	4557764	G	A
13	HAPMAP61019-RS29009751	0	4693551	C	A
13	HAPMAP50223-BTA-113230	0	4733016	A	G
13	ARS-BFGL-NGS-49836	0	4755215	T	A
13	ARS-BFGL-NGS-98610	0	4851794	A	G
13	ARS-BFGL-NGS-92938	0	4907772	A	G
13	BTB-01221050	0	4940762	A	C
13	ARS-BFGL-NGS-24691	0	4973274	A	G
13	ARS-BFGL-NGS-54242	0	5002150	0	A
13	UA-IFASA-1553	0	5128166	A	C
13	ARS-BFGL-NGS-103952	0	5239814	A	G
13	ARS-BFGL-NGS-23356	0	5280461	G	A
13	ARS-BFGL-NGS-31564	0	5300921	C	A
13	BTB-00511494	0	5623697	A	G
13	ARS-BFGL-NGS-30161	0	5665394	G	A
13	ARS-BFGL-NGS-66976	0	5755710	0	G
13	ARS-BFGL-NGS-84327	0	5774000	G	A
13	HAPMAP46979-BTA-32175	0	5795316	A	G
13	ARS-BFGL-NGS-69781	0	5871584	G	A
13	BTB-01886436	0	5907819	A	G
13	ARS-BFGL-NGS-71328	0	5937554	A	G
13	HAPMAP44438-BTA-105375	0	5992621	A	G
13	ARS-BFGL-NGS-22195	0	6049058	C	A
13	HAPMAP59869-RS29024442	0	6132754	A	G
13	ARS-BFGL-NGS-53116	0	6282908	A	G
13	BTB-01123944	0	6350039	A	G
13	HAPMAP57586-RS29015232	0	6396120	A	G
13	BTA-91096-NO-RS	0	6434606	G	A
13	HAPMAP49374-BTA-91097	0	6460644	A	G
13	BTB-01124223	0	6494442	G	A
13	ARS-BFGL-NGS-105883	0	6527856	C	A
13	ARS-BFGL-BAC-13203	0	6567143	0	T
13	BTB-01124378	0	6600008	A	G
13	HAPMAP54224-RS29017378	0	6637085	A	G
13	BTB-01124458	0	6683656	G	A
13	ARS-BFGL-NGS-70064	0	6724839	A	G
13	BTB-01124640	0	6772860	G	A
13	ARS-BFGL-NGS-40326	0	6822805	G	A
13	BTB-01666402	0	6853227	A	G
13	ARS-BFGL-NGS-99512	0	6880072	A	G
13	ARS-BFGL-NGS-68489	0	6923326	G	A
13	HAPMAP30338-BTA-32842	0	6982667	A	G
13	ARS-BFGL-NGS-31806	0	7053194	G	A
13	ARS-BFGL-NGS-17084	0	7091674	A	G
13	BTA-14523-NO-RS	0	7161324	A	G
13	ARS-BFGL-NGS-39930	0	7358665	A	G
13	HAPMAP27251-BTA-32688	0	7460395	A	G
13	HAPMAP31075-BTA-128022	0	7538755	0	G
13	ARS-BFGL-NGS-28406	0	7564399	A	G
13	ARS-BFGL-NGS-13519	0	7594811	A	C
13	HAPMAP32549-BTA-128020	0	7675926	0	A
13	HAPMAP26184-BTA-156969	0	7815040	0	G
13	HAPMAP38890-BTA-32883	0	7970420	C	A
13	ARS-BFGL-NGS-33115	0	8056790	0	A
13	BTA-32929-NO-RS	0	8165260	A	C
13	ARS-BFGL-BAC-15171	0	8347568	G	C
13	ARS-BFGL-NGS-16424	0	8386291	G	A
13	ARS-BFGL-NGS-13291	0	8411554	A	C
13	ARS-BFGL-NGS-29118	0	8497369	G	A
13	HAPMAP44948-BTA-33105	0	8580383	C	G
13	ARS-BFGL-NGS-180	0	8737253	A	G
13	UA-IFASA-2669	0	8831875	A	G
13	ARS-BFGL-NGS-93056	0	8880814	A	G
13	BTB-00513394	0	8920866	A	C
13	ARS-BFGL-NGS-966	0	8956466	A	G
13	HAPMAP50661-BTA-33254	0	9008328	G	A
13	ARS-BFGL-NGS-30669	0	9100403	0	G
13	ARS-BFGL-NGS-89019	0	9139641	A	G
13	BTA-100864-NO-RS	0	9276071	G	A
13	ARS-BFGL-NGS-16509	0	9321076	G	A
13	BTB-01526358	0	9352790	C	A
13	BTB-01135267	0	9424085	A	G
13	BTA-95118-NO-RS	0	9490320	0	A
13	HAPMAP53972-RS29024048	0	9512443	A	G
13	HAPMAP55461-RS29025797	0	9556357	G	A
13	ARS-BFGL-NGS-19364	0	9586153	C	A
13	ARS-BFGL-BAC-12503	0	9718475	A	G
13	ARS-BFGL-NGS-75511	0	9755065	G	A
13	ARS-BFGL-NGS-101346	0	9798234	A	G
13	ARS-BFGL-NGS-25574	0	9839639	A	G
13	ARS-BFGL-NGS-1863	0	9862273	A	G
13	HAPMAP58556-RS29023432	0	9937302	G	A
13	ARS-BFGL-NGS-6783	0	9979409	A	G
13	ARS-BFGL-NGS-42362	0	10006981	G	A
13	ARS-BFGL-NGS-43836	0	10083710	A	G
13	ARS-BFGL-NGS-41111	0	10111504	G	A
13	ARS-BFGL-NGS-95258	0	10146255	G	A
13	ARS-BFGL-NGS-57637	0	10173103	G	A
13	ARS-BFGL-NGS-13253	0	10194150	C	A
13	ARS-BFGL-NGS-101649	0	10232495	A	G
13	HAPMAP40636-BTA-106122	0	10255498	G	A
13	HAPMAP34939-BES1_CONTIG527_922	0	10302310	C	A
13	BTA-96657-NO-RS	0	10368225	G	A
13	ARS-BFGL-NGS-108920	0	10400443	A	G
13	ARS-BFGL-NGS-61056	0	10467314	A	G
13	ARS-BFGL-NGS-32505	0	10508131	G	A
13	ARS-BFGL-NGS-23315	0	10567492	A	C
13	ARS-BFGL-BAC-789	0	10590830	C	A
13	ARS-BFGL-NGS-42224	0	10663054	A	G
13	ARS-BFGL-NGS-34731	0	10695973	A	G
13	HAPMAP54284-SS46526494	0	10747684	G	A
13	HAPMAP39554-BTA-33438	0	10779832	A	C
13	ARS-BFGL-BAC-12487	0	10898488	G	A
13	ARS-BFGL-NGS-64857	0	10926940	A	G
13	ARS-BFGL-NGS-74648	0	11581444	A	G
13	ARS-BFGL-NGS-12377	0	11606416	0	A
13	ARS-BFGL-NGS-80694	0	11642644	G	A
13	HAPMAP40843-BTA-96445	0	11733081	0	G
13	ARS-BFGL-NGS-56654	0	11784421	A	G
13	HAPMAP38101-BTA-24198	0	11879234	C	A
13	BTA-24190-NO-RS	0	11904880	C	A
13	BTA-24187-NO-RS	0	12076103	C	A
13	ARS-BFGL-NGS-84012	0	12109189	C	A
13	ARS-BFGL-NGS-53827	0	12131634	0	C
13	ARS-BFGL-NGS-6320	0	12152700	A	G
13	ARS-BFGL-NGS-27765	0	12276846	C	A
13	HAPMAP54459-RS29016219	0	12436043	G	A
13	ARS-BFGL-BAC-11865	0	12475338	0	C
13	ARS-BFGL-NGS-102514	0	12496509	0	C
13	ARS-BFGL-NGS-2317	0	12587622	G	A
13	ARS-BFGL-NGS-18061	0	12619598	A	G
13	ARS-BFGL-BAC-11867	0	12675181	G	A
13	ARS-BFGL-NGS-15741	0	12715838	A	G
13	ARS-BFGL-NGS-21062	0	12759014	C	A
13	ARS-BFGL-BAC-785	0	12808180	A	G
13	ARS-BFGL-NGS-64965	0	12841397	A	G
13	ARS-BFGL-NGS-23681	0	12877928	A	G
13	HAPMAP50320-BTA-33854	0	12903703	G	A
13	BTB-00513960	0	12934646	0	G
13	ARS-BFGL-NGS-81968	0	12967677	G	A
13	ARS-BFGL-NGS-33391	0	12989339	0	C
13	HAPMAP46985-BTA-33916	0	13013693	A	G
13	BTA-33924-NO-RS	0	13042986	G	A
13	BTA-33932-NO-RS	0	13067288	G	A
13	HAPMAP50662-BTA-33967	0	13195270	A	G
13	HAPMAP40956-BTA-34026	0	13306287	0	A
13	BTA-34041-NO-RS	0	13334977	A	G
13	ARS-BFGL-BAC-12479	0	13385570	G	A
13	ARS-BFGL-NGS-81122	0	13447983	A	G
13	ARS-BFGL-NGS-38533	0	13552102	A	G
13	ARS-BFGL-NGS-18107	0	13589089	A	C
13	ARS-BFGL-NGS-25175	0	13657289	A	G
13	ARS-BFGL-NGS-106924	0	13706672	A	G
13	ARS-BFGL-NGS-22557	0	13790975	G	A
13	BTA-34139-NO-RS	0	13843476	A	G
13	HAPMAP50305-BTA-27942	0	13907892	G	A
13	HAPMAP48542-BTA-97857	0	14203335	A	G
13	ARS-BFGL-BAC-12506	0	14488236	0	A
13	HAPMAP26998-BTA-152949	0	14623911	A	G
13	BTA-102427-NO-RS	0	14665246	A	G
13	ARS-BFGL-NGS-66750	0	14701867	0	C
13	HAPMAP32791-BTA-128109	0	14748672	0	G
13	ARS-BFGL-NGS-109071	0	14773635	A	C
13	HAPMAP44228-BTA-34185	0	14814734	A	G
13	HAPMAP44458-BTA-34177	0	14863533	A	G
13	ARS-BFGL-NGS-28179	0	14889722	A	C
13	ARS-BFGL-NGS-27497	0	14923596	A	G
13	BTA-34170-NO-RS	0	15017558	G	A
13	HAPMAP25802-BTA-128101	0	15088689	G	A
13	BTA-34161-NO-RS	0	15146915	A	G
13	ARS-BFGL-NGS-78672	0	15366046	A	G
13	ARS-BFGL-NGS-28482	0	15411544	G	A
13	ARS-BFGL-NGS-21550	0	15456721	A	G
13	HAPMAP36438-SCAFFOLD135036_364	0	15512766	0	G
13	BTB-00514432	0	15539493	0	G
13	ARS-BFGL-NGS-104442	0	15600456	0	A
13	HAPMAP25801-BTA-128091	0	15642728	0	A
13	HAPMAP23259-BTA-128080	0	15683571	0	A
13	ARS-BFGL-NGS-98874	0	15735028	G	A
13	BTB-00514401	0	15776690	G	A
13	ARS-BFGL-BAC-12507	0	15805823	G	A
13	ARS-BFGL-NGS-10111	0	15828258	G	A
13	HAPMAP41833-BTA-34149	0	15849135	G	A
13	ARS-BFGL-BAC-13110	0	15923779	A	G
13	ARS-BFGL-NGS-16065	0	15963362	G	A
13	ARS-BFGL-NGS-104129	0	16007421	G	A
13	BTB-01640519	0	16156297	0	G
13	BTA-05595-RS29019754	0	16165614	C	G
13	ARS-BFGL-NGS-36148	0	16239004	A	G
13	ARS-BFGL-NGS-2394	0	16275528	A	G
13	ARS-BFGL-NGS-13543	0	16364894	A	G
13	ARS-BFGL-NGS-92946	0	16399441	G	A
13	ARS-BFGL-NGS-13142	0	16424596	A	G
13	BTB-00515019	0	16466935	A	G
13	BTB-00515369	0	16597249	C	A
13	ARS-BFGL-NGS-25859	0	16643405	G	A
13	ARS-BFGL-NGS-57332	0	16740787	G	A
13	ARS-BFGL-BAC-13111	0	16806019	C	A
13	ARS-BFGL-NGS-74140	0	16866102	A	G
13	ARS-BFGL-NGS-96622	0	16953393	G	A
13	HAPMAP41504-BTA-31952	0	16988665	G	A
13	BTA-31951-NO-RS	0	17025364	C	A
13	ARS-BFGL-NGS-66728	0	17064169	A	G
13	ARS-BFGL-NGS-89089	0	17104043	A	G
13	BTA-118215-NO-RS	0	17146206	G	A
13	ARS-BFGL-BAC-13113	0	17184475	A	G
13	BTA-31946-NO-RS	0	17232510	C	A
13	ARS-BFGL-NGS-78665	0	17266404	G	A
13	HAPMAP24537-BTA-128215	0	17327772	0	A
13	ARS-BFGL-NGS-28798	0	17348861	A	C
13	ARS-BFGL-NGS-11585	0	17407043	C	A
13	ARS-BFGL-BAC-15065	0	17431234	A	G
13	HAPMAP32400-BTA-31937	0	17452477	G	A
13	ARS-BFGL-BAC-15708	0	17492791	A	G
13	HAPMAP39397-BTA-31932	0	17533073	A	C
13	HAPMAP42509-BTA-31930	0	17555964	A	G
13	ARS-BFGL-NGS-19526	0	17653341	0	G
13	ARS-BFGL-BAC-6788	0	17673806	A	G
13	HAPMAP55207-SS46526284	0	18045930	A	G
13	ARS-BFGL-NGS-35631	0	18066756	A	C
13	HAPMAP38668-BTA-34221	0	18149664	C	A
13	HAPMAP51587-BTA-34220	0	18235268	A	G
13	ARS-BFGL-BAC-7442	0	18297392	0	G
13	HAPMAP24536-BTA-128131	0	18368056	0	G
13	HAPMAP39556-BTA-34210	0	18436194	C	A
13	ARS-BFGL-NGS-30447	0	18458155	A	G
13	HAPMAP50266-BTA-13664	0	18536707	G	A
13	HAPMAP49833-BTA-103929	0	18657767	G	A
13	HAPMAP32149-BTA-24861	0	18703065	0	G
13	ARS-BFGL-NGS-21967	0	18762878	G	A
13	BTA-25900-NO-RS	0	18783020	C	A
13	ARS-BFGL-BAC-7444	0	18832047	G	C
13	HAPMAP58390-RS29019645	0	18853772	0	A
13	BTA-31832-NO-RS	0	18950080	C	A
13	HAPMAP43233-BTA-31838	0	18995676	A	G
13	BTA-10553-RS29016106	0	19030945	C	A
13	ARS-BFGL-NGS-72609	0	19067761	G	A
13	ARS-BFGL-NGS-13518	0	19097566	A	G
13	ARS-BFGL-NGS-68568	0	19146003	A	G
13	ARS-BFGL-NGS-102840	0	19364445	A	G
13	ARS-BFGL-NGS-32085	0	19388240	A	G
13	ARS-BFGL-NGS-32012	0	19472091	C	A
13	ARS-BFGL-NGS-103355	0	19590132	A	C
13	ARS-BFGL-NGS-1742	0	19694687	A	G
13	HAPMAP26649-BTA-128159	0	19734286	A	G
13	HAPMAP40119-BTA-31847	0	19773655	C	A
13	BTB-00516251	0	19816277	G	A
13	ARS-BFGL-NGS-84305	0	19855697	G	A
13	HAPMAP35524-SCAFFOLD5373_40104	0	19987212	C	A
13	HAPMAP42180-BTA-31841	0	20011204	A	G
13	ARS-BFGL-NGS-104834	0	20049382	A	C
13	BTA-31857-NO-RS	0	20091667	A	G
13	BTB-00516473	0	20137246	A	G
13	ARS-BFGL-NGS-40580	0	20164831	A	G
13	HAPMAP25637-BTA-31828	0	20194782	0	G
13	BTA-90722-NO-RS	0	20225194	A	G
13	ARS-BFGL-NGS-59742	0	20282525	0	C
13	BTB-01811439	0	20342688	A	G
13	BTA-17922-NO-RS	0	20371685	C	G
13	HAPMAP31057-BTA-115291	0	20457510	G	A
13	HAPMAP51397-BTA-115996	0	20491529	G	A
13	BTB-02071807	0	20545039	C	A
13	BTB-01233700	0	20615821	G	A
13	ARS-BFGL-NGS-41168	0	20654751	A	G
13	ARS-BFGL-NGS-81428	0	20735468	A	G
13	HAPMAP47517-BTA-116140	0	20891289	A	G
13	HAPMAP57706-RS29024881	0	20914286	A	G
13	HAPMAP47895-BTA-24456	0	21069742	G	A
13	HAPMAP49926-BTA-24453	0	21167068	G	A
13	ARS-BFGL-NGS-61194	0	21206435	A	C
13	BTA-24488-NO-RS	0	21236959	A	G
13	HAPMAP30327-BTA-162257	0	21363395	A	G
13	ARS-BFGL-NGS-109090	0	21412697	G	A
13	ARS-BFGL-NGS-629	0	21442240	A	G
13	ARS-BFGL-BAC-7467	0	21590166	G	A
13	BTA-24483-NO-RS	0	21619445	C	A
13	ARS-BFGL-NGS-20264	0	21676028	A	G
13	ARS-BFGL-NGS-99559	0	21891617	G	A
13	ARS-BFGL-NGS-22974	0	21989172	A	G
13	BTA-24463-NO-RS	0	22021716	G	A
13	BTA-24452-NO-RS	0	22062178	C	A
13	ARS-BFGL-NGS-12072	0	22163094	A	G
13	ARS-BFGL-NGS-39834	0	22206126	A	T
13	ARS-BFGL-NGS-106940	0	22308682	G	C
13	UA-IFASA-2266	0	22339600	G	A
13	ARS-BFGL-NGS-28633	0	22363763	G	A
13	ARS-BFGL-NGS-90391	0	22418071	A	G
13	HAPMAP33087-BTA-21546	0	22476667	0	G
13	ARS-BFGL-NGS-72802	0	22565561	0	G
13	HAPMAP30332-BTA-18283	0	22609886	0	G
13	ARS-BFGL-NGS-22539	0	22647616	A	C
13	ARS-BFGL-NGS-42537	0	22669969	0	A
13	ARS-BFGL-NGS-72249	0	22720760	A	G
13	HAPMAP35027-BES1_CONTIG330_454	0	22787813	A	G
13	HAPMAP59622-RS29013323	0	22821740	G	A
13	ARS-BFGL-NGS-3658	0	22868297	A	G
13	BTA-112161-NO-RS	0	22904772	G	C
13	HAPMAP57186-RS29027389	0	23013169	0	G
13	ARS-BFGL-BAC-11283	0	23196342	C	A
13	HAPMAP58057-RS29012102	0	23452414	A	G
13	HAPMAP45544-BTA-122351	0	23478182	G	C
13	HAPMAP39219-BTA-31890	0	23529663	C	A
13	BTA-11196-RS29016959	0	23590320	G	C
13	BTA-31887-NO-RS	0	23610529	0	G
13	BTA-31880-NO-RS	0	23644481	C	A
13	ARS-BFGL-NGS-101509	0	23867876	A	G
13	ARS-BFGL-NGS-99560	0	23925250	A	G
13	ARS-BFGL-NGS-79011	0	24031113	A	C
13	ARS-BFGL-NGS-80617	0	24084823	A	G
13	ARS-BFGL-NGS-14188	0	24174701	A	G
13	ARS-BFGL-NGS-91120	0	24202640	A	G
13	ARS-BFGL-NGS-31326	0	24269841	A	G
13	ARS-BFGL-NGS-49844	0	24294182	0	A
13	ARS-BFGL-NGS-56387	0	24355847	A	G
13	ARS-BFGL-NGS-102355	0	24416810	G	A
13	ARS-BFGL-BAC-869	0	24645652	C	A
13	BTA-31870-NO-RS	0	24688809	G	A
13	HAPMAP53835-RS29011344	0	24732116	A	G
13	HAPMAP39817-BTA-25361	0	24784515	C	A
13	ARS-BFGL-NGS-70502	0	24860333	A	G
13	HAPMAP47566-BTA-31922	0	24972496	A	G
13	HAPMAP50656-BTA-31918	0	25057651	G	A
13	ARS-BFGL-NGS-15781	0	25101088	G	A
13	ARS-BFGL-NGS-5327	0	25298145	G	A
13	HAPMAP42181-BTA-31908	0	25323323	A	G
13	BTA-05384-RS29019544	0	25486017	A	G
13	HAPMAP32792-BTA-128187	0	25540833	0	G
13	BTA-31894-NO-RS	0	25594852	C	A
13	ARS-USMARC-PARENT-EF034081-RS2	0	25606469	T	A
13	HAPMAP36096-SCAFFOLD140080_303	0	25606469	T	A
13	HAPMAP36338-SCAFFOLD140080_502	0	25631340	A	G
13	ARS-BFGL-NGS-15471	0	25652793	G	A
13	ARS-BFGL-NGS-102728	0	25681327	A	G
13	ARS-BFGL-NGS-66330	0	25710529	G	A
13	ARS-BFGL-NGS-20934	0	25733265	G	A
13	HAPMAP25007-BTA-109433	0	25762442	0	G
13	UA-IFASA-2685	0	25783475	A	G
13	ARS-BFGL-NGS-92202	0	25818921	A	G
13	BTA-31928-NO-RS	0	25842073	G	A
13	HAPMAP50657-BTA-31929	0	25873125	A	G
13	BTA-31957-NO-RS	0	25961066	A	G
13	ARS-BFGL-NGS-41845	0	25985907	A	G
13	ARS-BFGL-NGS-11203	0	26116496	0	A
13	ARS-BFGL-NGS-35376	0	26182286	G	A
13	BTA-31976-NO-RS	0	26301726	G	A
13	HAPMAP41828-BTA-31980	0	26404674	A	G
13	BTA-31991-NO-RS	0	26446051	G	A
13	BTA-31995-NO-RS	0	26469939	G	C
13	ARS-BFGL-NGS-36122	0	26524321	G	C
13	ARS-BFGL-NGS-19310	0	26614651	A	G
13	BTA-98790-NO-RS	0	26654447	G	A
13	HAPMAP43736-BTA-98788	0	26679032	G	A
13	HAPMAP39398-BTA-31996	0	26708860	C	A
13	BTA-13329-RS29018291	0	26794137	G	A
13	ARS-BFGL-NGS-17725	0	26859883	0	A
13	ARS-BFGL-NGS-14593	0	26882688	A	G
13	HAPMAP46978-BTA-32012	0	26937127	A	G
13	BTA-32021-NO-RS	0	26976082	A	G
13	BTA-32030-NO-RS	0	27013737	A	G
13	BTA-32047-NO-RS	0	27074094	G	A
13	ARS-BFGL-NGS-87760	0	27109558	0	G
13	ARS-BFGL-NGS-67159	0	27178464	0	C
13	BTA-112222-NO-RS	0	27337367	C	A
13	HAPMAP43153-BTA-112223	0	27359961	G	A
13	HAPMAP33016-BTA-143210	0	27430120	A	G
13	HAPMAP25132-BTA-96391	0	27504215	A	G
13	HAPMAP55095-RS29010810	0	27589301	G	A
13	HAPMAP49549-BTA-26157	0	27643794	A	G
13	HAPMAP48698-BTA-26145	0	27737305	A	G
13	ARS-BFGL-BAC-11913	0	27911263	A	C
13	ARS-BFGL-NGS-30195	0	28018095	G	A
13	ARS-BFGL-NGS-24013	0	28065143	G	A
13	ARS-BFGL-NGS-56660	0	28095457	G	A
13	HAPMAP30917-BTA-91510	0	28115879	G	A
13	ARS-BFGL-NGS-79738	0	28149879	C	A
13	ARS-BFGL-NGS-67591	0	28183389	A	G
13	ARS-BFGL-NGS-4757	0	28299842	A	G
13	ARS-BFGL-NGS-109467	0	28331553	A	G
13	ARS-BFGL-BAC-11918	0	28504163	C	A
13	ARS-BFGL-NGS-78038	0	28598101	G	A
13	HAPMAP29968-BTA-128253	0	28634098	0	A
13	ARS-BFGL-NGS-15563	0	28659628	C	A
13	ARS-BFGL-NGS-107316	0	28727990	A	G
13	ARS-BFGL-NGS-12871	0	28784389	A	C
13	ARS-BFGL-BAC-11922	0	28859669	A	C
13	ARS-BFGL-NGS-85481	0	28890447	0	C
13	HAPMAP54619-RS29026745	0	28913623	A	G
13	ARS-BFGL-NGS-108308	0	28999095	C	A
13	ARS-BFGL-NGS-5135	0	29072163	G	A
13	ARS-BFGL-NGS-49	0	29161012	G	A
13	HAPMAP47247-BTA-32061	0	29247870	G	A
13	ARS-BFGL-NGS-16442	0	29277185	C	A
13	ARS-BFGL-NGS-19838	0	29300299	G	A
13	HAPMAP30510-BTA-128266	0	29388019	0	G
13	HAPMAP42511-BTA-32130	0	29463587	G	A
13	ARS-BFGL-NGS-86864	0	29486605	G	A
13	HAPMAP57967-RS29017684	0	29508182	G	A
13	ARS-BFGL-NGS-20151	0	29577577	A	C
13	ARS-BFGL-NGS-76821	0	29616303	G	A
13	HAPMAP41181-BTA-120938	0	29670823	A	G
13	BTA-32111-NO-RS	0	29718368	A	G
13	ARS-BFGL-NGS-103125	0	29772455	A	C
13	ARS-BFGL-NGS-84696	0	29789119	A	G
13	HAPMAP35392-SCAFFOLD196656_103	0	29821617	A	G
13	ARS-BFGL-BAC-11928	0	29841640	A	G
13	ARS-BFGL-NGS-33422	0	29876435	A	G
13	BTA-06771-RS29021128	0	29897763	G	A
13	HAPMAP25787-BTA-122982	0	29934974	A	G
13	ARS-BFGL-NGS-90406	0	29991761	0	A
13	HAPMAP41720-BTA-101335	0	30108205	G	A
13	ARS-BFGL-NGS-109691	0	30197435	G	A
13	ARS-BFGL-NGS-101633	0	30310253	A	G
13	BTA-32135-NO-RS	0	30337948	A	G
13	ARS-BFGL-NGS-29647	0	30480475	A	G
13	BTA-32199-NO-RS	0	30530185	A	G
13	ARS-BFGL-BAC-11935	0	30551596	G	A
13	ARS-BFGL-NGS-32210	0	30605261	0	G
13	ARS-BFGL-NGS-55024	0	30713329	C	A
13	HAPMAP26650-BTA-128286	0	30733648	0	A
13	HAPMAP54246-RS29017970	0	30878341	G	A
13	BTA-32160-NO-RS	0	30920957	A	G
13	HAPMAP49960-BTA-32159	0	30989687	A	G
13	HAPMAP60147-RS29013821	0	31014861	G	A
13	HAPMAP35375-SCAFFOLD206_10369	0	31037485	A	G
13	ARS-BFGL-NGS-86040	0	31075993	G	A
13	ARS-BFGL-NGS-50063	0	31153536	C	G
13	HAPMAP24336-BTA-128283	0	31177467	A	C
13	ARS-BFGL-NGS-107803	0	31364982	G	A
13	ARS-BFGL-NGS-40191	0	31416451	A	G
13	BTA-32302-NO-RS	0	31442043	G	A
13	ARS-BFGL-NGS-36809	0	31475142	G	A
13	BTA-70648-NO-RS	0	31580781	A	G
13	ARS-BFGL-NGS-17819	0	31645254	G	A
13	ARS-BFGL-NGS-2677	0	31726339	A	C
13	ARS-BFGL-BAC-11941	0	31750419	A	G
13	ARS-BFGL-BAC-11942	0	31785117	A	G
13	HAPMAP54575-RS29011158	0	31826409	A	G
13	BTA-32267-NO-RS	0	31851749	C	A
13	HAPMAP39553-BTA-32269	0	31938349	A	C
13	BTA-32272-NO-RS	0	32064099	A	G
13	ARS-BFGL-NGS-30975	0	32151932	G	C
13	ARS-BFGL-NGS-22290	0	32443744	G	A
13	HAPMAP24688-BTA-153495	0	32497741	G	A
13	ARS-BFGL-BAC-13828	0	32531513	G	A
13	BTA-103890-NO-RS	0	32655461	A	C
13	HAPMAP48567-BTA-103893	0	32710351	A	G
13	BTA-103897-NO-RS	0	32802426	G	A
13	ARS-BFGL-NGS-69389	0	32831454	G	A
13	HAPMAP31800-BTA-152132	0	32932074	G	A
13	ARS-BFGL-NGS-31606	0	32979253	G	A
13	ARS-BFGL-NGS-59751	0	33141153	G	A
13	BTA-32318-NO-RS	0	33166252	G	A
13	UA-IFASA-6479	0	33201457	G	A
13	HAPMAP40947-BTA-32313	0	33274673	G	A
13	ARS-BFGL-NGS-33839	0	33310839	G	A
13	UA-IFASA-4025	0	33366445	A	G
13	HAPMAP52547-RS29026933	0	33455505	C	A
13	ARS-BFGL-BAC-13827	0	33501056	G	A
13	ARS-BFGL-NGS-42320	0	33530995	A	G
13	ARS-BFGL-NGS-38328	0	33591992	A	G
13	HAPMAP31841-BTA-161879	0	33680817	0	G
13	ARS-BFGL-NGS-33873	0	33763853	A	G
13	ARS-BFGL-NGS-42098	0	33857935	A	G
13	ARS-BFGL-NGS-57955	0	33903159	A	G
13	ARS-BFGL-NGS-32007	0	34017769	G	A
13	HAPMAP51780-BTA-93959	0	34047662	A	G
13	HAPMAP57166-RS29020401	0	34124325	G	A
13	BTB-01447256	0	34162016	A	G
13	BTA-102976-NO-RS	0	34263614	0	G
13	BTB-01454391	0	34397169	C	A
13	BTA-54181-NO-RS	0	34498517	G	A
13	ARS-BFGL-NGS-53754	0	34808642	0	G
13	ARS-BFGL-NGS-79261	0	34851781	C	A
13	HAPMAP42512-BTA-32321	0	34909187	G	A
13	HAPMAP40414-BTA-32320	0	34935939	A	G
13	ARS-BFGL-NGS-34861	0	34980846	A	G
13	ARS-BFGL-BAC-14435	0	35007368	A	G
13	ARS-BFGL-NGS-98854	0	35116013	A	G
13	ARS-BFGL-NGS-4432	0	35263460	G	A
13	BTB-01342926	0	35309000	G	A
13	ARS-BFGL-NGS-90758	0	35352877	A	G
13	ARS-BFGL-NGS-54592	0	35465554	A	G
13	ARS-BFGL-NGS-32491	0	35497855	A	G
13	HAPMAP59420-SS46527113	0	35533998	G	A
13	ARS-BFGL-NGS-30074	0	35593309	A	C
13	ARS-BFGL-NGS-14820	0	35614532	G	A
13	HAPMAP41113-BTA-95325	0	35638992	A	G
13	ARS-BFGL-NGS-24318	0	35661069	A	G
13	ARS-BFGL-NGS-87795	0	35691175	G	A
13	ARS-BFGL-NGS-54558	0	35744438	A	G
13	HAPMAP60951-RS29020538	0	35787638	C	A
13	ARS-BFGL-NGS-19915	0	35875350	A	C
13	ARS-BFGL-NGS-19638	0	35974760	G	A
13	BTA-32100-NO-RS	0	36008671	G	A
13	HAPMAP38304-BTA-32098	0	36043347	C	A
13	BTB-00517773	0	36079542	G	A
13	HAPMAP46799-BTA-32094	0	36117082	A	G
13	BTB-00517708	0	36143388	A	G
13	ARS-BFGL-NGS-72426	0	36171020	0	A
13	HAPMAP45550-BTA-32092	0	36197476	G	C
13	BTA-32083-NO-RS	0	36289664	A	G
13	BTB-00517668	0	36405903	G	A
13	BTB-00517643	0	36480046	G	A
13	BTB-01351678	0	36530872	A	C
13	BTA-17784-NO-RS	0	36672545	G	A
13	ARS-BFGL-NGS-14452	0	36730055	G	A
13	HAPMAP25918-BTA-163236	0	36782813	0	A
13	ARS-BFGL-NGS-88695	0	36827318	A	G
13	HAPMAP51578-BTA-27320	0	36852814	0	G
13	ARS-BFGL-NGS-35710	0	36918152	A	G
13	BTA-32337-NO-RS	0	37089930	A	G
13	HAPMAP27250-BTA-32334	0	37134812	G	A
13	ARS-BFGL-NGS-31451	0	37164944	C	A
13	ARS-BFGL-NGS-36852	0	37210394	A	G
13	HAPMAP44287-BTA-81022	0	37301226	A	G
13	ARS-BFGL-NGS-88685	0	37334004	C	A
13	ARS-BFGL-NGS-38298	0	37429612	G	A
13	BTB-00519631	0	37571088	G	A
13	ARS-BFGL-NGS-66410	0	37602219	A	G
13	BTA-32371-NO-RS	0	37675851	A	G
13	BTA-32376-NO-RS	0	37725131	G	A
13	ARS-BFGL-NGS-24450	0	37757395	G	A
13	BTB-00520031	0	37811017	G	A
13	ARS-BFGL-NGS-14560	0	37865729	A	G
13	ARS-BFGL-NGS-40884	0	37903411	0	A
13	ARS-BFGL-NGS-103645	0	37960816	G	A
13	ARS-BFGL-NGS-103989	0	38165980	A	G
13	UA-IFASA-9311	0	38186854	A	G
13	UA-IFASA-7733	0	38260976	A	C
13	ARS-BFGL-NGS-4298	0	38288391	G	A
13	BTB-00520329	0	38326767	A	G
13	ARS-BFGL-NGS-28202	0	38359460	G	A
13	ARS-BFGL-NGS-100230	0	38402690	0	A
13	BTB-00520443	0	38430293	A	G
13	ARS-BFGL-NGS-31610	0	38462778	C	A
13	BTA-32346-NO-RS	0	38530393	C	A
13	ARS-BFGL-NGS-14089	0	38568755	A	G
13	BTA-32348-NO-RS	0	38674487	G	A
13	BTB-00520838	0	38720082	A	G
13	ARS-BFGL-BAC-14460	0	38754066	A	G
13	HAPMAP55179-RS29024483	0	38830375	G	A
13	ARS-BFGL-NGS-20188	0	38858641	A	G
13	UA-IFASA-8759	0	38881719	A	G
13	ARS-BFGL-NGS-102990	0	38943133	A	G
13	ARS-BFGL-NGS-18039	0	39019728	A	G
13	BTB-00354852	0	39046771	C	A
13	ARS-BFGL-NGS-3607	0	39076246	G	A
13	ARS-BFGL-NGS-24069	0	39110625	G	A
13	ARS-BFGL-NGS-103784	0	39137454	G	A
13	HAPMAP28918-BTA-159771	0	39208304	0	G
13	ARS-BFGL-NGS-84653	0	39270967	G	A
13	HAPMAP52925-RS29019171	0	39301840	A	G
13	HAPMAP47096-BTA-75138	0	39328066	G	A
13	ARS-BFGL-NGS-73930	0	39351316	0	A
13	ARS-BFGL-NGS-4854	0	39378251	A	G
13	ARS-BFGL-NGS-4010	0	39545522	A	G
13	ARS-BFGL-NGS-5494	0	39569134	G	A
13	HAPMAP41547-BTA-46171	0	39602766	G	A
13	ARS-BFGL-NGS-12801	0	39682536	A	C
13	ARS-BFGL-BAC-14448	0	39707232	A	C
13	HAPMAP39199-BTA-32420	0	39741913	C	A
13	ARS-BFGL-NGS-22093	0	39766187	G	A
13	ARS-BFGL-NGS-23363	0	39799861	C	A
13	ARS-BFGL-NGS-65199	0	39826900	G	A
13	ARS-BFGL-NGS-8027	0	39846449	A	G
13	ARS-BFGL-NGS-108568	0	39961667	G	A
13	HAPMAP49122-BTA-32454	0	40001727	A	G
13	ARS-BFGL-NGS-36574	0	40031719	A	C
13	ARS-BFGL-NGS-27815	0	40103153	A	C
13	ARS-BFGL-NGS-70737	0	40236037	0	A
13	ARS-BFGL-NGS-92424	0	40263696	G	A
13	ARS-BFGL-NGS-87289	0	40305153	C	A
13	ARS-BFGL-NGS-26331	0	40338272	A	G
13	ARS-BFGL-NGS-90891	0	40386012	A	G
13	HAPMAP50934-BTA-32439	0	40427350	G	A
13	ARS-BFGL-NGS-44116	0	40491708	G	A
13	ARS-BFGL-NGS-14594	0	40547718	A	G
13	ARS-BFGL-NGS-29144	0	40606621	C	G
13	ARS-BFGL-NGS-27078	0	40628125	A	G
13	ARS-BFGL-NGS-30012	0	40666278	C	A
13	ARS-BFGL-NGS-95823	0	40722564	A	G
13	ARS-BFGL-NGS-21158	0	40753080	A	C
13	ARS-BFGL-NGS-41919	0	40777908	A	C
13	ARS-BFGL-NGS-15975	0	40815971	G	C
13	ARS-BFGL-NGS-37354	0	40837170	G	A
13	ARS-BFGL-NGS-58346	0	40880250	C	A
13	HAPMAP58773-RS29015694	0	41023312	A	G
13	BTA-32481-NO-RS	0	41111195	G	A
13	ARS-BFGL-NGS-60607	0	41164722	A	G
13	HAPMAP47248-BTA-32461	0	41258124	A	G
13	ARS-BFGL-NGS-22137	0	41291761	T	A
13	ARS-BFGL-NGS-101382	0	41366870	G	A
13	ARS-BFGL-NGS-16279	0	41414256	A	G
13	ARS-BFGL-NGS-40188	0	41484694	A	G
13	BTA-26412-NO-RS	0	41506674	A	G
13	ARS-BFGL-NGS-102025	0	41529941	A	G
13	ARS-BFGL-NGS-8449	0	41669155	A	G
13	BTB-00522444	0	41702235	A	G
13	ARS-BFGL-NGS-13176	0	41749885	G	A
13	HAPMAP47567-BTA-32536	0	41800337	G	A
13	HAPMAP58859-RS29023610	0	41833607	G	A
13	BTA-32538-NO-RS	0	41871616	A	G
13	ARS-BFGL-NGS-109376	0	41952009	G	A
13	ARS-BFGL-NGS-102885	0	41979623	0	A
13	ARS-BFGL-NGS-64510	0	42015567	A	G
13	ARS-BFGL-NGS-20880	0	42109836	0	A
13	ARS-BFGL-NGS-74106	0	42148059	A	G
13	ARS-BFGL-NGS-14104	0	42192875	A	G
13	BTB-00523106	0	42221994	A	G
13	HAPMAP47251-BTA-32677	0	42230721	A	G
13	ARS-BFGL-NGS-31452	0	42257575	A	G
13	HAPMAP47569-BTA-32680	0	42281089	A	G
13	BTB-00523176	0	42312878	G	A
13	ARS-BFGL-NGS-29010	0	42340884	A	G
13	ARS-BFGL-NGS-13061	0	42361611	A	G
13	ARS-BFGL-NGS-57596	0	42400503	C	A
13	HAPMAP48292-BTA-32583	0	42448271	A	G
13	HAPMAP51209-BTA-32563	0	42539299	G	A
13	BTA-32556-NO-RS	0	42613759	A	G
13	ARS-BFGL-NGS-60451	0	42660952	C	A
13	ARS-BFGL-NGS-87646	0	42705543	A	G
13	BTB-00522855	0	42734339	C	A
13	HAPMAP53498-RS29016352	0	42786775	G	A
13	BTA-32552-NO-RS	0	42817489	A	G
13	ARS-BFGL-NGS-1303	0	42892971	A	G
13	ARS-BFGL-NGS-57335	0	42927726	G	A
13	ARS-BFGL-NGS-14221	0	42966892	G	A
13	BTA-32517-NO-RS	0	43009513	A	G
13	ARS-BFGL-NGS-71025	0	43113693	A	G
13	ARS-BFGL-NGS-100409	0	43152577	A	G
13	ARS-BFGL-NGS-53405	0	43191991	G	A
13	BTB-00523437	0	43319313	G	A
13	HAPMAP23870-BTA-128381	0	43427963	C	A
13	ARS-BFGL-NGS-94729	0	43501171	A	G
13	HAPMAP39481-BTA-32742	0	43524316	A	C
13	BTB-01669724	0	43828429	G	A
13	BTA-122758-NO-RS	0	43907827	G	A
13	BTB-01255226	0	43977023	A	G
13	BTB-02031137	0	44047940	A	G
13	ARS-BFGL-NGS-82271	0	44168398	C	A
13	ARS-BFGL-NGS-5872	0	44206849	G	A
13	HAPMAP42091-BTA-119004	0	44286514	A	G
13	BTA-119014-NO-RS	0	44312452	C	A
13	BTB-01254716	0	44343314	A	G
13	BTB-01254653	0	44374407	A	G
13	ARS-BFGL-NGS-16373	0	44441998	G	A
13	ARS-BFGL-NGS-23974	0	44467210	C	A
13	HAPMAP53719-RS29024306	0	44493281	A	G
13	ARS-BFGL-NGS-1738	0	44558986	G	A
13	HAPMAP31077-BTA-128411	0	44629139	0	G
13	HAPMAP51812-BTA-120943	0	44750541	G	A
13	ARS-BFGL-NGS-64539	0	44760032	0	C
13	ARS-BFGL-NGS-19867	0	44794366	0	C
13	ARS-BFGL-NGS-85920	0	44847602	A	G
13	ARS-BFGL-NGS-101595	0	44876436	A	G
13	HAPMAP44369-BTA-32763	0	44912266	A	G
13	ARS-BFGL-NGS-41527	0	44947976	C	A
13	ARS-BFGL-NGS-24938	0	45001091	0	A
13	HAPMAP30330-BTA-164073	0	45032736	0	G
13	ARS-BFGL-NGS-98086	0	45075195	C	A
13	ARS-BFGL-NGS-3126	0	45112117	A	G
13	ARS-BFGL-NGS-35629	0	45158832	A	G
13	BTB-01376014	0	45192844	G	A
13	ARS-BFGL-NGS-73521	0	45234264	G	A
13	BTB-01375981	0	45276113	A	C
13	ARS-BFGL-NGS-23830	0	45325633	C	A
13	ARS-BFGL-NGS-42114	0	45346133	A	G
13	ARS-BFGL-NGS-18246	0	45381514	A	G
13	ARS-BFGL-NGS-19628	0	45404283	A	C
13	BTB-01837504	0	45425348	A	G
13	BTB-01837541	0	45454317	A	G
13	ARS-BFGL-NGS-23971	0	45554661	A	G
13	BTB-01505690	0	45582166	A	G
13	HAPMAP50527-BTA-99049	0	45611537	A	G
13	ARS-BFGL-NGS-102697	0	45754150	0	A
13	HAPMAP40032-BTA-93874	0	45801942	C	A
13	ARS-BFGL-NGS-104930	0	45845581	G	A
13	BTB-01446083	0	45889425	G	A
13	UA-IFASA-4272	0	45925987	C	A
13	BTB-00524844	0	45975596	A	G
13	BTA-73938-NO-RS	0	46038764	G	A
13	BTB-00229660	0	46079192	G	A
13	ARS-BFGL-NGS-108309	0	46119655	0	A
13	BTA-32759-NO-RS	0	46150079	A	G
13	ARS-BFGL-NGS-41237	0	46181219	G	A
13	HAPMAP38591-BTA-32800	0	46203780	C	A
13	ARS-BFGL-NGS-27628	0	46239050	A	G
13	ARS-BFGL-NGS-101531	0	46280482	A	G
13	BTB-00525974	0	46315926	G	A
13	HAPMAP42872-BTA-22214	0	46393168	A	G
13	ARS-BFGL-NGS-35887	0	46433697	G	A
13	ARS-BFGL-NGS-24766	0	46472930	G	A
13	BTB-01318142	0	46543726	A	C
13	ARS-BFGL-NGS-57137	0	46577054	G	A
13	ARS-BFGL-NGS-810	0	46605539	A	G
13	ARS-BFGL-NGS-63599	0	46692521	A	G
13	ARS-BFGL-NGS-97782	0	46723493	A	G
13	ARS-BFGL-NGS-101973	0	46760279	0	G
13	BTA-32813-NO-RS	0	46818481	A	G
13	ARS-BFGL-NGS-2434	0	46881003	A	G
13	ARS-BFGL-NGS-17069	0	46914603	G	A
13	ARS-BFGL-NGS-76076	0	46938643	G	A
13	BTB-01668668	0	46978300	A	G
13	ARS-BFGL-NGS-32053	0	47019441	A	G
13	ARS-BFGL-BAC-15718	0	47067438	A	G
13	HAPMAP53245-RS29026914	0	47101933	A	G
13	ARS-BFGL-NGS-61159	0	47131965	0	C
13	ARS-BFGL-NGS-107916	0	47167515	A	G
13	ARS-BFGL-NGS-103320	0	47211871	G	A
13	ARS-BFGL-NGS-17702	0	47256972	A	C
13	BTB-00526711	0	47289669	A	C
13	ARS-BFGL-NGS-34786	0	47323659	0	C
13	HAPMAP39323-BTA-32823	0	47368346	A	C
13	ARS-USMARC-PARENT-AY853302-NO-	0	47397987	G	A
13	BTB-01997512	0	47415727	G	A
13	BTB-00526221	0	47450332	A	C
13	ARS-BFGL-NGS-80072	0	47485051	A	G
13	HAPMAP38305-BTA-32808	0	47515126	C	A
13	ARS-BFGL-NGS-41818	0	47546608	G	A
13	HAPMAP29868-BTA-32784	0	47576311	0	A
13	HAPMAP49571-BTA-32781	0	47583553	A	G
13	BTA-111959-NO-RS	0	47680091	G	A
13	BTB-00525539	0	47778392	A	C
13	ARS-BFGL-NGS-5890	0	47842521	0	A
13	HAPMAP31215-BTA-32775	0	47879982	A	G
13	BTB-00525367	0	47915618	G	A
13	ARS-BFGL-NGS-322	0	47990990	A	G
13	ARS-BFGL-NGS-84799	0	48091318	A	C
13	ARS-BFGL-NGS-38562	0	48179394	A	G
13	BTA-32863-NO-RS	0	48233706	G	A
13	HAPMAP54365-RS29014934	0	48305310	A	G
13	BTB-01718516	0	48318066	A	G
13	ARS-BFGL-NGS-14564	0	48390809	0	A
13	ARS-BFGL-NGS-3711	0	48429772	A	C
13	ARS-BFGL-NGS-35327	0	48485992	A	G
13	BTB-00527671	0	48522460	A	G
13	BTB-00527644	0	48553389	A	G
13	ARS-BFGL-NGS-80055	0	48594834	A	G
13	ARS-BFGL-NGS-70206	0	48622655	G	A
13	ARS-BFGL-NGS-101264	0	48676506	A	G
13	ARS-BFGL-NGS-43431	0	48711228	A	G
13	ARS-BFGL-BAC-850	0	48778083	0	A
13	BTA-115847-NO-RS	0	48826815	C	A
13	HAPMAP38189-BTA-107106	0	48939117	A	C
13	BTB-01186854	0	48980850	A	G
13	ARS-BFGL-NGS-26045	0	49100664	A	G
13	BTB-01186688	0	49169253	A	G
13	BTB-01186659	0	49204396	G	A
13	BTB-00526875	0	49467659	0	A
13	BTA-32828-NO-RS	0	49504504	0	G
13	BTA-32829-NO-RS	0	49548390	0	A
13	BTB-00527059	0	49624737	0	G
13	BTB-00527031	0	49655217	C	A
13	BTB-00527085	0	49700244	A	G
13	BTB-00527099	0	49751969	0	G
13	BTA-88058-NO-RS	0	49829137	A	C
13	BTB-01394423	0	49963611	G	A
13	ARS-BFGL-BAC-15735	0	50004272	A	G
13	HAPMAP28107-BTA-161385	0	50199537	0	G
13	BTA-03159-NO-RS	0	50306089	G	A
13	BTB-01843388	0	50469714	A	G
13	BTB-00592919	0	50558651	G	A
13	ARS-BFGL-NGS-5832	0	50640029	G	A
13	BTB-00592864	0	50701854	G	A
13	BTB-01414766	0	50813233	A	G
13	BTA-92697-NO-RS	0	50910557	A	G
13	ARS-BFGL-BAC-15732	0	50950127	A	C
13	HAPMAP24199-BTA-147242	0	51021874	0	C
13	BTB-01125910	0	51067877	A	G
13	BTB-01125985	0	51118474	A	C
13	BTB-01126012	0	51165507	0	G
13	ARS-BFGL-NGS-14463	0	51212055	A	G
13	BTB-01497093	0	51254301	A	G
13	BTA-98325-NO-RS	0	51301669	A	T
13	ARS-BFGL-NGS-92236	0	51395334	0	C
13	BTA-32905-NO-RS	0	51415790	A	G
13	ARS-BFGL-NGS-2022	0	51513229	C	A
13	BTB-01656080	0	51621880	G	A
13	BTB-01656089	0	51647814	A	C
13	HAPMAP25025-BTA-128441	0	51732402	A	G
13	ARS-BFGL-NGS-37129	0	51753146	A	G
13	ARS-BFGL-NGS-75649	0	51821489	0	C
13	BTA-32870-NO-RS	0	51852671	A	G
13	BTA-32869-NO-RS	0	51880463	A	G
13	ARS-BFGL-NGS-18073	0	51901646	G	A
13	ARS-BFGL-NGS-4795	0	51953691	G	A
13	ARS-BFGL-NGS-92753	0	51988460	A	G
13	BTB-00527798	0	52021413	A	C
13	BTA-32865-NO-RS	0	52098338	G	A
13	ARS-BFGL-NGS-7416	0	52133351	G	A
13	BTA-32900-NO-RS	0	52211663	A	G
13	ARS-BFGL-BAC-6011	0	52241778	A	C
13	ARS-BFGL-BAC-16358	0	52274405	0	C
13	ARS-BFGL-BAC-16372	0	52303334	A	G
13	ARS-BFGL-BAC-874	0	52356626	0	G
13	ARS-BFGL-BAC-7480	0	52385712	0	C
13	ARS-BFGL-BAC-7482	0	52468051	C	A
13	HAPMAP23813-BTA-128455	0	52496684	0	C
13	HAPMAP41228-BTA-32897	0	52531127	A	G
13	BTB-01493007	0	52625702	A	G
13	ARS-BFGL-NGS-35859	0	52708811	C	A
13	BTB-01492842	0	52737845	G	A
13	BTB-00534731	0	52786304	A	G
13	BTB-00534695	0	52837622	A	G
13	ARS-BFGL-NGS-59591	0	52889781	0	A
13	ARS-BFGL-NGS-21294	0	52944462	A	G
13	ARS-BFGL-NGS-108401	0	52982280	G	A
13	HAPMAP23071-BTA-128452	0	53045127	0	C
13	HAPMAP47571-BTA-32877	0	53091922	A	G
13	ARS-BFGL-NGS-34510	0	53121791	A	G
13	ARS-BFGL-NGS-70740	0	53167293	A	G
13	BTB-00528306	0	53205470	G	A
13	ARS-BFGL-NGS-68384	0	53266833	A	G
13	ARS-BFGL-NGS-22053	0	53306364	G	A
13	ARS-BFGL-NGS-109458	0	53347036	G	A
13	BTB-01231290	0	53489269	G	A
13	ARS-BFGL-NGS-75040	0	53550674	A	G
13	HAPMAP58156-RS29020918	0	53618441	G	A
13	UA-IFASA-3974	0	53618942	A	G
13	BTA-115023-NO-RS	0	53657996	A	G
13	HAPMAP54192-RS29025257	0	53719704	A	G
13	ARS-BFGL-NGS-14448	0	53766894	G	A
13	ARS-BFGL-NGS-12844	0	53890455	0	G
13	BTA-25036-NO-RS	0	54039170	G	A
13	ARS-BFGL-NGS-58116	0	54106367	A	G
13	ARS-BFGL-NGS-37275	0	54167722	A	G
13	ARS-BFGL-NGS-31560	0	54200800	A	G
13	ARS-BFGL-NGS-24994	0	54230207	A	G
13	ARS-BFGL-NGS-19155	0	54269404	A	G
13	ARS-BFGL-NGS-73404	0	54315870	A	G
13	ARS-BFGL-NGS-82210	0	54343726	G	A
13	ARS-BFGL-NGS-41557	0	54369298	0	C
13	ARS-BFGL-BAC-12549	0	54397045	A	G
13	ARS-BFGL-BAC-12552	0	54430399	0	G
13	ARS-BFGL-NGS-66953	0	54464448	A	G
13	ARS-BFGL-NGS-38064	0	54496419	A	C
13	ARS-BFGL-NGS-33209	0	54663649	G	A
13	ARS-BFGL-NGS-42070	0	54742445	0	G
13	BTA-16884-NO-RS	0	54763115	G	A
13	HAPMAP30591-BTA-159623	0	54804053	G	A
13	ARS-BFGL-NGS-76148	0	54829615	C	A
13	ARS-BFGL-NGS-1120	0	54865583	A	G
13	ARS-BFGL-BAC-12577	0	54956566	A	C
13	ARS-BFGL-BAC-12578	0	55006836	A	G
13	ARS-BFGL-NGS-85574	0	55052389	0	C
13	ARS-BFGL-NGS-100973	0	55090558	A	G
13	BTB-00529185	0	55131886	A	C
13	HAPMAP30063-BTA-32922	0	55244135	0	G
13	ARS-BFGL-NGS-33859	0	55288364	A	G
13	ARS-BFGL-NGS-22427	0	55495757	A	G
13	BTB-00529466	0	55529589	A	C
13	HAPMAP40246-BTA-32935	0	55613243	C	A
13	ARS-BFGL-NGS-104967	0	55642499	A	G
13	BTA-32936-NO-RS	0	55675022	0	G
13	ARS-BFGL-NGS-79794	0	55706850	0	C
13	ARS-BFGL-NGS-88000	0	55783696	G	A
13	ARS-BFGL-NGS-4016	0	55808723	A	C
13	ARS-BFGL-NGS-5166	0	55846162	A	G
13	ARS-BFGL-NGS-62018	0	55867859	G	A
13	ARS-BFGL-NGS-28331	0	55888878	0	C
13	ARS-BFGL-NGS-67578	0	55952791	0	A
13	ARS-BFGL-NGS-21302	0	55973589	A	G
13	ARS-BFGL-NGS-71271	0	56034970	G	A
13	ARS-BFGL-NGS-29831	0	56064752	A	G
13	ARS-BFGL-NGS-12680	0	56093340	A	G
13	ARS-BFGL-NGS-26401	0	56128139	A	G
13	ARS-BFGL-NGS-25592	0	56159653	A	G
13	HAPMAP38200-BTA-120950	0	56190025	A	C
13	BTB-00530343	0	56220523	A	C
13	ARS-BFGL-NGS-1365	0	56249416	G	A
13	HAPMAP52629-RS29014811	0	56292896	C	A
13	BTA-32981-NO-RS	0	56324282	G	A
13	HAPMAP26373-BTA-128487	0	56347415	A	G
13	ARS-BFGL-NGS-8160	0	56372599	C	A
13	BTA-32982-NO-RS	0	56402912	G	A
13	ARS-BFGL-NGS-94587	0	56427608	A	G
13	HAPMAP48219-BTA-121969	0	56532232	A	G
13	ARS-BFGL-NGS-32055	0	56571555	A	C
13	ARS-BFGL-NGS-41752	0	56610032	G	A
13	ARS-BFGL-NGS-14592	0	56642417	G	A
13	ARS-BFGL-NGS-1548	0	56664174	G	A
13	ARS-BFGL-NGS-21065	0	56698060	A	G
13	ARS-BFGL-NGS-65704	0	56751418	A	G
13	UA-IFASA-4705	0	56793164	G	A
13	BTA-33019-NO-RS	0	56833592	A	G
13	ARS-BFGL-NGS-7349	0	56870735	A	G
13	HAPMAP43556-BTA-33007	0	56967700	A	G
13	ARS-BFGL-NGS-21687	0	57016938	A	G
13	ARS-BFGL-NGS-13201	0	57051358	G	A
13	ARS-BFGL-NGS-57199	0	57085910	G	A
13	ARS-BFGL-NGS-11441	0	57121781	A	G
13	ARS-BFGL-BAC-13193	0	57162919	0	G
13	BTB-00531553	0	57198685	A	G
13	ARS-BFGL-NGS-11692	0	57293265	C	A
13	ARS-BFGL-BAC-839	0	57320572	A	C
13	HAPMAP26375-BTA-128510	0	57367631	G	A
13	ARS-BFGL-NGS-19009	0	57446360	A	G
13	ARS-BFGL-NGS-28335	0	57480011	0	C
13	ARS-BFGL-NGS-42601	0	57524735	C	A
13	ARS-BFGL-NGS-27559	0	57548174	G	A
13	ARS-BFGL-NGS-30853	0	57570093	A	G
13	ARS-BFGL-NGS-109563	0	57693460	A	G
13	BTA-32994-NO-RS	0	57799152	A	C
13	ARS-BFGL-BAC-12582	0	57848276	C	A
13	INRA-566	0	57935031	0	A
13	BTB-00531090	0	57993671	A	C
13	BTA-32998-NO-RS	0	58043371	G	C
13	ARS-BFGL-BAC-12583	0	58070117	G	A
13	BTA-33000-NO-RS	0	58099969	A	G
13	ARS-BFGL-NGS-64009	0	58178358	G	A
13	ARS-BFGL-NGS-38704	0	58207174	A	G
13	ARS-BFGL-NGS-109240	0	58428765	0	A
13	ARS-BFGL-NGS-101035	0	58456868	A	G
13	HAPMAP49963-BTA-33040	0	58502479	G	A
13	HAPMAP58840-RS29018856	0	58529087	A	G
13	ARS-BFGL-NGS-102408	0	58553820	C	A
13	ARS-BFGL-BAC-12586	0	58589239	A	C
13	BTB-00532606	0	58632858	G	A
13	ARS-BFGL-NGS-21830	0	58716956	A	C
13	BTB-01252873	0	58788617	A	G
13	HAPMAP40330-BTA-118311	0	58836000	A	G
13	BTB-01252771	0	58871642	A	G
13	HAPMAP47850-BTA-118310	0	58904174	A	G
13	ARS-BFGL-NGS-60269	0	58943426	A	G
13	BTB-02067445	0	58988091	A	G
13	ARS-BFGL-NGS-21699	0	59018628	G	A
13	ARS-BFGL-NGS-77460	0	59049480	A	C
13	ARS-BFGL-NGS-433	0	59137860	G	A
13	ARS-BFGL-NGS-352	0	59160965	C	A
13	BTB-01434891	0	59195392	A	G
13	HAPMAP51179-BTA-18117	0	59250696	A	G
13	ARS-BFGL-NGS-8866	0	59291745	A	G
13	ARS-BFGL-BAC-13190	0	59329731	A	G
13	ARS-BFGL-NGS-2744	0	59366914	0	C
13	BTB-00533558	0	59482598	A	C
13	ARS-BFGL-NGS-7266	0	59514859	A	G
13	ARS-BFGL-NGS-26065	0	59537585	A	G
13	ARS-BFGL-NGS-81473	0	59561875	G	A
13	ARS-BFGL-NGS-86646	0	59582211	A	G
13	ARS-BFGL-NGS-15080	0	59616070	A	G
13	BTA-33082-NO-RS	0	59638244	A	G
13	HAPMAP35523-SCAFFOLD5083_24631	0	59661820	G	A
13	ARS-BFGL-NGS-24352	0	59731652	C	A
13	BTA-33087-NO-RS	0	59756132	A	G
13	ARS-BFGL-NGS-36593	0	59854361	G	A
13	ARS-BFGL-NGS-31787	0	59916883	A	G
13	ARS-BFGL-BAC-13199	0	59963672	A	G
13	BTB-00534196	0	60002265	A	C
13	ARS-BFGL-NGS-104825	0	60034473	G	A
13	ARS-BFGL-NGS-66442	0	60094367	A	G
13	ARS-BFGL-NGS-88716	0	60173864	C	A
13	BTB-00534445	0	60198826	G	A
13	HAPMAP50319-BTA-33109	0	60242262	A	G
13	ARS-BFGL-NGS-103807	0	60266373	G	A
13	BTB-00534589	0	60300299	G	A
13	ARS-BFGL-NGS-87825	0	60326861	G	A
13	ARS-BFGL-NGS-108965	0	60365544	A	G
13	ARS-BFGL-NGS-5969	0	60387445	0	A
13	HAPMAP50919-BTA-23085	0	60439480	G	A
13	ARS-BFGL-NGS-35771	0	60468277	A	G
13	ARS-BFGL-NGS-15183	0	60506763	A	G
13	ARS-BFGL-NGS-55159	0	60593663	G	A
13	HAPMAP47572-BTA-33133	0	60626082	A	G
13	ARS-BFGL-NGS-59560	0	60691132	A	G
13	ARS-BFGL-NGS-7342	0	60714542	A	G
13	HAPMAP59840-RS29022170	0	60781323	A	G
13	ARS-BFGL-NGS-24603	0	60834492	G	A
13	HAPMAP42184-BTA-33116	0	60896947	G	A
13	HAPMAP32610-BTA-151880	0	61065155	G	A
13	BTB-00535048	0	61145524	C	A
13	ARS-BFGL-NGS-99897	0	61279037	G	A
13	HAPMAP60926-RS29018487	0	61329689	C	A
13	BTB-00535099	0	61373749	G	A
13	ARS-BFGL-NGS-83014	0	61426148	G	A
13	HAPMAP49573-BTA-33131	0	61493252	A	G
13	ARS-BFGL-NGS-17861	0	61665594	A	G
13	ARS-BFGL-NGS-106618	0	61743750	0	C
13	BTB-00536531	0	61880984	A	C
13	INRA-759	0	61927452	0	C
13	ARS-BFGL-NGS-43714	0	61947481	0	C
13	ARS-BFGL-NGS-101600	0	62069793	A	G
13	ARS-BFGL-NGS-41269	0	62105224	A	C
13	BTA-71452-NO-RS	0	62141480	G	A
13	ARS-BFGL-NGS-34696	0	62229802	A	G
13	ARS-BFGL-NGS-83446	0	62259448	A	G
13	ARS-BFGL-NGS-89312	0	62330291	A	G
13	ARS-BFGL-NGS-5895	0	62534909	A	G
13	ARS-BFGL-NGS-100323	0	62586212	G	A
13	ARS-BFGL-NGS-1201	0	62643096	A	G
13	ARS-BFGL-NGS-88493	0	62755189	0	G
13	ARS-BFGL-NGS-80625	0	62806429	A	C
13	ARS-BFGL-NGS-90718	0	62858269	G	A
13	ARS-BFGL-NGS-56157	0	62881877	G	A
13	ARS-BFGL-NGS-100677	0	62933067	C	A
13	ARS-BFGL-NGS-90261	0	62955647	G	A
13	ARS-BFGL-NGS-64703	0	62991477	A	G
13	ARS-BFGL-NGS-95285	0	63096370	G	A
13	ARS-BFGL-NGS-11473	0	63163288	G	A
13	ARS-BFGL-NGS-52692	0	63184499	A	C
13	HAPMAP53113-RS29024871	0	63204278	A	G
13	ARS-BFGL-NGS-109250	0	63236944	G	A
13	BTA-33168-NO-RS	0	63257337	G	A
13	ARS-BFGL-NGS-100950	0	63302542	A	G
13	ARS-BFGL-NGS-65082	0	63323694	A	G
13	HAPMAP47573-BTA-33163	0	63369536	A	G
13	ARS-BFGL-NGS-107931	0	63500701	G	A
13	BTA-112783-NO-RS	0	63715266	A	G
13	HAPMAP35906-SCAFFOLD25274_1898	0	63733206	G	A
13	ARS-BFGL-NGS-75973	0	63769995	G	A
13	BTB-00538437	0	63836808	A	C
13	ARS-BFGL-NGS-28233	0	63875561	G	A
13	ARS-BFGL-NGS-17925	0	63907611	G	A
13	BTA-33314-NO-RS	0	63939752	G	A
13	UA-IFASA-7527	0	63978193	A	G
13	ARS-BFGL-NGS-52892	0	64068392	A	T
13	ARS-BFGL-NGS-65699	0	64253779	A	G
13	HAPMAP54972-RS29014977	0	64399733	G	A
13	ARS-BFGL-NGS-22205	0	64549382	0	G
13	BTB-00537751	0	64804947	C	A
13	BTA-33287-NO-RS	0	64875239	C	A
13	ARS-BFGL-NGS-35385	0	64920640	A	G
13	HAPMAP48297-BTA-33286	0	64977414	A	G
13	ARS-BFGL-NGS-103077	0	65006713	A	G
13	HAPMAP39743-BTA-33304	0	65108908	C	A
13	ARS-BFGL-NGS-100338	0	65164792	G	A
13	ARS-BFGL-NGS-790	0	65201054	A	G
13	ARS-BFGL-NGS-89409	0	65236809	A	G
13	HAPMAP54034-RS29026486	0	65259649	G	A
13	ARS-BFGL-BAC-6831	0	65290688	0	G
13	ARS-BFGL-NGS-13270	0	65324047	G	A
13	ARS-BFGL-NGS-7208	0	65369103	A	G
13	ARS-BFGL-NGS-65586	0	65399569	G	A
13	ARS-BFGL-BAC-14471	0	65424218	A	G
13	ARS-BFGL-BAC-898	0	65445282	G	A
13	ARS-BFGL-BAC-15132	0	65470288	A	G
13	ARS-BFGL-NGS-107101	0	65491097	C	A
13	BTB-00537534	0	65574833	0	A
13	BTB-00537519	0	65661023	A	G
13	HAPMAP53271-RS29022375	0	65706479	G	A
13	BTB-00536567	0	65761897	A	G
13	HAPMAP53988-RS29024591	0	65855988	G	A
13	ARS-BFGL-NGS-70015	0	65899057	A	G
13	ARS-BFGL-NGS-65466	0	66009719	G	A
13	ARS-BFGL-NGS-27792	0	66049830	A	G
13	HAPMAP38307-BTA-33222	0	66080035	A	C
13	ARS-BFGL-NGS-87803	0	66118164	G	A
13	ARS-BFGL-NGS-61956	0	66139346	0	A
13	ARS-BFGL-NGS-102293	0	66179152	G	A
13	ARS-BFGL-NGS-98521	0	66240806	A	C
13	ARS-BFGL-NGS-108135	0	66315297	0	A
13	ARS-BFGL-NGS-24867	0	66395465	C	A
13	BTA-87290-NO-RS	0	66415470	G	A
13	ARS-BFGL-NGS-7104	0	66467827	0	A
13	BTB-01351628	0	66572178	A	G
13	ARS-BFGL-NGS-65111	0	66623395	A	G
13	ARS-BFGL-NGS-63663	0	66660916	A	G
13	ARS-BFGL-BAC-15764	0	66727403	A	G
13	ARS-BFGL-NGS-19222	0	66774859	A	G
13	ARS-BFGL-NGS-109197	0	66825292	G	C
13	ARS-BFGL-NGS-87385	0	66892611	A	G
13	BTB-00539392	0	66925874	A	G
13	ARS-BFGL-NGS-803	0	66960026	A	G
13	HAPMAP47916-BTA-33407	0	66992246	A	G
13	ARS-BFGL-NGS-36775	0	67047183	0	C
13	HAPMAP40712-BTA-33406	0	67101174	A	G
13	ARS-BFGL-NGS-40278	0	67122063	A	G
13	ARS-BFGL-NGS-63777	0	67144437	G	A
13	ARS-BFGL-NGS-28020	0	67212324	A	G
13	BTA-33373-NO-RS	0	67264571	A	G
13	HAPMAP31078-BTA-128645	0	67316762	0	A
13	BTA-33368-NO-RS	0	67348064	0	C
13	ARS-BFGL-NGS-100298	0	67375037	G	A
13	UA-IFASA-7262	0	67406632	C	A
13	ARS-BFGL-BAC-13217	0	67443474	0	G
13	ARS-BFGL-NGS-70551	0	67467905	A	G
13	ARS-BFGL-NGS-32791	0	67490759	G	A
13	ARS-BFGL-NGS-3823	0	67530414	G	A
13	ARS-BFGL-NGS-15189	0	67557015	A	G
13	BTA-33341-NO-RS	0	67578984	G	A
13	ARS-BFGL-NGS-34120	0	67616199	A	G
13	ARS-BFGL-NGS-5210	0	67663982	A	G
13	ARS-BFGL-NGS-104616	0	67698840	A	G
13	HAPMAP47164-BTA-104545	0	67725380	0	G
13	ARS-BFGL-NGS-32914	0	67780665	C	A
13	ARS-BFGL-BAC-13210	0	67810247	G	A
13	BPI-2	0	67833153	A	G
13	BPI-1	0	67833218	A	G
13	BPI-3	0	67836459	G	A
13	UA-IFASA-9446	0	67837132	A	G
13	ARS-BFGL-NGS-103635	0	67888763	G	A
13	ARS-BFGL-NGS-107113	0	67958189	G	A
13	HAPMAP44949-BTA-33430	0	67994235	G	C
13	BTA-33432-NO-RS	0	68022725	A	G
13	BTA-33433-NO-RS	0	68080631	A	G
13	ARS-BFGL-NGS-81601	0	68324133	A	G
13	ARS-BFGL-NGS-39007	0	68363581	A	G
13	ARS-BFGL-NGS-36552	0	68389914	A	G
13	HAPMAP53251-RS29027216	0	68437003	A	G
13	ARS-BFGL-NGS-68380	0	68568254	A	G
13	HAPMAP26733-BTA-154785	0	68626956	G	A
13	ARS-BFGL-NGS-38630	0	68688618	G	A
13	ARS-BFGL-NGS-62274	0	68766380	A	G
13	HAPMAP53793-RS29012197	0	68990855	A	G
13	ARS-BFGL-NGS-85867	0	69070669	A	C
13	HAPMAP39255-BTA-119464	0	69124045	C	A
13	HAPMAP53805-RS29012784	0	69248366	A	G
13	ARS-BFGL-NGS-76722	0	69360031	A	C
13	ARS-BFGL-NGS-24000	0	69462978	G	A
13	ARS-BFGL-NGS-23007	0	69495032	A	C
13	ARS-BFGL-NGS-2897	0	69585949	0	A
13	ARS-BFGL-NGS-8153	0	69645687	G	A
13	ARS-BFGL-NGS-103010	0	69670639	A	G
13	ARS-BFGL-NGS-34937	0	69702161	G	A
13	ARS-BFGL-NGS-51557	0	69892551	A	T
13	ARS-BFGL-NGS-58037	0	69929079	A	G
13	ARS-BFGL-NGS-9922	0	69970083	G	A
13	ARS-BFGL-NGS-26937	0	70071753	0	A
13	ARS-BFGL-NGS-107306	0	70171253	A	G
13	ARS-BFGL-NGS-78493	0	70195187	A	G
13	ARS-BFGL-NGS-34968	0	70262878	G	A
13	ARS-BFGL-NGS-63200	0	70392504	0	C
13	HAPMAP25516-BTA-128677	0	70429543	G	A
13	ARS-BFGL-NGS-11140	0	70523797	A	C
13	ARS-BFGL-NGS-77823	0	70548675	A	G
13	ARS-BFGL-NGS-55182	0	70656675	C	A
13	BTA-120959-NO-RS	0	70702815	A	G
13	HAPMAP35235-BES10_CONTIG446_10	0	70744382	A	G
13	ARS-BFGL-NGS-62707	0	70767104	G	A
13	HAPMAP57013-RS29019369	0	70790140	G	A
13	BTA-33523-NO-RS	0	70860749	G	A
13	ARS-BFGL-NGS-108573	0	70893423	G	C
13	ARS-BFGL-NGS-94259	0	70927522	0	C
13	ARS-BFGL-BAC-15769	0	70976625	G	A
13	ARS-BFGL-NGS-95635	0	71006628	C	A
13	ARS-BFGL-NGS-107717	0	71075689	A	G
13	ARS-BFGL-NGS-31976	0	71212300	G	A
13	ARS-BFGL-NGS-44859	0	71224579	C	G
13	ARS-BFGL-NGS-21649	0	71271729	A	C
13	ARS-BFGL-NGS-99043	0	71301458	G	A
13	ARS-BFGL-NGS-39985	0	71321982	A	G
13	ARS-BFGL-NGS-105763	0	71344736	A	G
13	HAPMAP60394-RS29020827	0	71384205	A	C
13	HAPMAP54125-RS29019206	0	71442112	A	G
13	ARS-BFGL-NGS-4161	0	71489545	A	G
13	HAPMAP47901-BTA-26507	0	71544363	A	G
13	ARS-BFGL-NGS-32582	0	71576870	A	C
13	BTB-00540483	0	71637943	A	G
13	ARS-BFGL-NGS-1321	0	71691419	A	G
13	ARS-BFGL-NGS-95865	0	71713558	C	A
13	ARS-BFGL-NGS-33181	0	71736298	A	G
13	ARS-BFGL-NGS-44322	0	71766574	G	A
13	ARS-BFGL-NGS-44901	0	71819023	A	C
13	HAPMAP58984-RS29020381	0	71898074	A	G
13	ARS-BFGL-NGS-3159	0	71919584	G	A
13	ARS-BFGL-NGS-71175	0	71940899	A	G
13	ARS-BFGL-NGS-14434	0	71987095	A	G
13	BTA-33684-NO-RS	0	72052858	G	A
13	ARS-BFGL-NGS-38677	0	72077698	A	G
13	BTA-33683-NO-RS	0	72098324	G	C
13	ARS-BFGL-NGS-28054	0	72120569	A	G
13	BTB-00541262	0	72164287	0	G
13	ARS-BFGL-NGS-108803	0	72197105	A	C
13	ARS-BFGL-NGS-100187	0	72280054	A	G
13	ARS-BFGL-NGS-23438	0	72297854	G	A
13	ARS-BFGL-NGS-42429	0	72350125	C	G
13	ARS-BFGL-NGS-22295	0	72395309	A	G
13	HAPMAP54667-RS29016013	0	72431970	A	G
13	HAPMAP57858-RS29019930	0	72484670	G	A
13	ARS-BFGL-NGS-42581	0	72522566	G	A
13	ARS-BFGL-NGS-27196	0	72570537	A	G
13	HAPMAP39531-BTA-101781	0	72610173	A	C
13	ARS-BFGL-NGS-81880	0	72638085	G	A
13	ARS-BFGL-NGS-41119	0	72674575	A	G
13	ARS-BFGL-NGS-106946	0	72735116	G	A
13	BTA-98290-NO-RS	0	72757236	A	G
13	HAPMAP42914-BTA-33652	0	72779588	G	A
13	HAPMAP15258-RS29013198	0	72807094	G	A
13	ARS-BFGL-NGS-32910	0	72842894	A	G
13	HAPMAP29808-BTA-128693	0	72883365	G	A
13	ARS-BFGL-NGS-98525	0	72927026	A	G
13	ARS-BFGL-NGS-103887	0	72948344	A	G
13	ARS-BFGL-NGS-107401	0	73021818	A	G
13	ARS-BFGL-NGS-71538	0	73061785	A	G
13	ARS-BFGL-NGS-96720	0	73191673	C	A
13	ARS-BFGL-NGS-97229	0	73230677	A	G
13	ARS-BFGL-NGS-42827	0	73273012	A	C
13	ARS-BFGL-NGS-108476	0	73329460	A	G
13	HAPMAP43471-BTA-114689	0	73369210	G	A
13	ARS-BFGL-NGS-73115	0	73413718	A	C
13	BTA-33697-NO-RS	0	73514685	A	G
13	ARS-BFGL-NGS-37962	0	73557436	G	A
13	ARS-BFGL-NGS-32758	0	73624637	A	G
13	HAPMAP51212-BTA-33858	0	73681829	G	A
13	HAPMAP40517-BTA-33731	0	73782308	G	A
13	ARS-BFGL-NGS-18767	0	73803783	A	G
13	ARS-BFGL-NGS-61289	0	73866335	A	G
13	ARS-BFGL-NGS-4602	0	73895443	G	A
13	ARS-BFGL-NGS-59348	0	73969680	0	G
13	BTB-00544571	0	74054238	A	G
13	ARS-BFGL-NGS-7199	0	74078322	C	A
13	HAPMAP23352-BTA-128741	0	74132934	0	C
13	BTB-02072287	0	74206029	A	G
13	ARS-BFGL-NGS-87877	0	74283673	G	A
13	ARS-BFGL-NGS-43096	0	74349661	C	A
13	ARS-BFGL-NGS-89241	0	74370647	A	C
13	ARS-BFGL-NGS-4157	0	74391936	A	G
13	BTB-00543819	0	74436097	G	A
13	ARS-BFGL-NGS-86323	0	74478509	G	A
13	ARS-BFGL-NGS-96263	0	74505706	G	A
13	UA-IFASA-8610	0	74557133	A	G
13	ARS-BFGL-NGS-67511	0	74667261	G	A
13	BTA-33443-NO-RS	0	74821416	A	G
13	BTA-120957-NO-RS	0	74887589	0	C
13	ARS-BFGL-NGS-18191	0	74919430	G	A
13	BTB-01918848	0	74944491	A	G
13	ARS-BFGL-NGS-105280	0	74973171	A	C
13	HAPMAP31079-BTA-128662	0	75018157	G	A
13	ARS-BFGL-NGS-71839	0	75070477	0	G
13	BTB-00750386	0	75122713	A	G
13	BTB-00750399	0	75164553	A	C
13	ARS-BFGL-NGS-5858	0	75192838	G	A
13	HAPMAP41510-BTA-33767	0	75240419	G	A
13	ARS-BFGL-NGS-30791	0	75310875	A	G
13	HAPMAP57019-RS29020756	0	75356494	A	G
13	ARS-BFGL-NGS-2138	0	75380614	A	G
13	ARS-USMARC-PARENT-AY853303-NO-	0	75383374	A	G
13	ARS-BFGL-NGS-33300	0	75409647	A	G
13	ARS-BFGL-NGS-30910	0	75432478	G	A
13	ARS-BFGL-NGS-108603	0	75482933	C	A
13	ARS-BFGL-NGS-59493	0	75558137	A	G
13	ARS-BFGL-NGS-97944	0	75567844	G	A
13	BTB-00543367	0	75604222	A	C
13	BTA-33806-NO-RS	0	75639590	G	A
13	ARS-BFGL-NGS-54023	0	75693756	G	A
13	ARS-BFGL-NGS-37880	0	75742150	G	A
13	ARS-BFGL-NGS-105405	0	75808480	0	A
13	ARS-BFGL-BAC-14535	0	75885429	G	A
13	ARS-BFGL-NGS-32176	0	76008898	A	G
13	ARS-BFGL-NGS-31974	0	76078033	A	C
13	ARS-BFGL-NGS-63040	0	76103249	A	G
13	BTB-00894494	0	76201517	C	A
13	UA-IFASA-4736	0	76330479	G	A
13	HAPMAP47059-BTA-59750	0	76412074	A	G
13	HAPMAP42991-BTA-59734	0	76443044	A	G
13	ARS-BFGL-NGS-101621	0	76483214	A	G
13	ARS-BFGL-NGS-106732	0	76510361	A	G
13	BTB-00893915	0	76553868	A	G
13	ARS-BFGL-NGS-69387	0	76586112	A	C
13	BTB-00893866	0	76616107	C	A
13	BTA-123412-NO-RS	0	76651389	A	C
13	BTA-59658-NO-RS	0	76738443	G	A
13	HAPMAP50050-BTA-59655	0	76768919	G	A
13	ARS-BFGL-BAC-916	0	76841156	A	G
13	ARS-BFGL-NGS-26996	0	76932968	C	G
13	BTA-120560-NO-RS	0	76994266	0	A
13	ARS-BFGL-NGS-96358	0	77022083	A	G
13	HAPMAP39263-BTA-33871	0	77055493	C	A
13	ARS-BFGL-NGS-107515	0	77076450	G	A
13	ARS-BFGL-NGS-18008	0	77099745	A	G
13	ARS-BFGL-NGS-53993	0	77138363	A	G
13	ARS-BFGL-NGS-52851	0	77161984	A	G
13	BTB-00545624	0	77193223	A	C
13	BTB-00545671	0	77222219	A	G
13	HAPMAP36528-SCAFFOLD281997_660	0	77319144	A	G
13	ARS-BFGL-NGS-11195	0	77341019	0	A
13	HAPMAP52923-RS29015102	0	77366161	G	A
13	BTA-33900-NO-RS	0	77450012	G	A
13	HAPMAP38308-BTA-33903	0	77476233	C	A
13	ARS-BFGL-NGS-38764	0	77546073	A	G
13	ARS-BFGL-NGS-97619	0	77572954	A	G
13	ARS-BFGL-NGS-85499	0	77635899	A	G
13	ARS-BFGL-NGS-23316	0	77686707	A	G
13	ARS-BFGL-NGS-3608	0	77730384	0	G
13	HAPMAP35890-SCAFFOLD130234_320	0	77773492	G	A
13	BTB-00546519	0	77812145	A	G
13	ARS-BFGL-NGS-25828	0	77884465	A	G
13	BTB-00546606	0	77922330	A	G
13	ARS-BFGL-NGS-65255	0	77956325	A	G
13	ARS-BFGL-NGS-62464	0	77981595	G	A
13	HAPMAP39400-BTA-33927	0	78023758	C	A
13	ARS-BFGL-NGS-39114	0	78045735	C	A
13	BTB-00547162	0	78078786	G	A
13	HAPMAP38488-BTA-33933	0	78115143	A	C
13	ARS-BFGL-NGS-66863	0	78148257	A	G
13	ARS-BFGL-NGS-18031	0	78184563	A	G
13	ARS-BFGL-NGS-69298	0	78214545	A	G
13	ARS-BFGL-NGS-2010	0	78276214	A	C
13	ARS-BFGL-NGS-67913	0	78318767	A	G
13	ARS-BFGL-NGS-107747	0	78343210	A	G
13	ARS-BFGL-NGS-26015	0	78430096	0	A
13	ARS-BFGL-NGS-81813	0	78451623	A	G
13	ARS-BFGL-NGS-93342	0	78501277	0	G
13	ARS-BFGL-NGS-41546	0	78614384	A	C
13	ARS-BFGL-NGS-95538	0	78644697	A	G
13	ARS-BFGL-NGS-93959	0	78667157	0	A
13	BTA-34010-NO-RS	0	78705310	A	G
13	ARS-BFGL-NGS-38412	0	78732465	A	G
13	HAPMAP43238-BTA-34009	0	78858126	A	G
13	HAPMAP50322-BTA-34017	0	78928305	G	A
13	ARS-BFGL-NGS-36787	0	78982992	A	G
13	ARS-BFGL-NGS-22500	0	79032255	A	G
13	ARS-BFGL-NGS-36865	0	79052142	G	A
13	HAPMAP60738-RS29023086	0	79178395	A	C
13	ARS-BFGL-NGS-57674	0	79203716	A	G
13	ARS-BFGL-NGS-16572	0	79252803	G	A
13	ARS-BFGL-NGS-80280	0	79291110	A	G
13	ARS-BFGL-NGS-32120	0	79337240	A	C
13	ARS-BFGL-NGS-58162	0	79407505	A	G
13	ARS-BFGL-NGS-75855	0	79469244	0	A
13	ARS-BFGL-NGS-36046	0	79523868	C	G
13	UA-IFASA-9680	0	79546003	A	G
13	ARS-BFGL-NGS-86017	0	79597357	0	A
13	BTB-00548558	0	79664627	G	A
13	ARS-BFGL-NGS-57373	0	79689692	A	G
13	HAPMAP47255-BTA-34035	0	79730805	G	A
13	ARS-BFGL-NGS-77284	0	79775537	G	A
13	HAPMAP38489-BTA-33960	0	79966199	A	C
13	ARS-BFGL-NGS-25698	0	79991041	G	A
13	ARS-BFGL-NGS-83969	0	80026050	A	C
13	ARS-BFGL-NGS-95398	0	80120883	G	A
13	ARS-BFGL-NGS-14408	0	80168838	A	G
13	ARS-BFGL-NGS-69613	0	80214872	A	G
13	ARS-BFGL-NGS-36793	0	80239131	G	A
13	ARS-BFGL-NGS-35502	0	80261022	A	G
13	ARS-BFGL-NGS-53237	0	80329116	A	G
13	BTA-33938-NO-RS	0	80350185	G	A
13	ARS-BFGL-NGS-102859	0	80384401	A	G
13	BTA-68839-NO-RS	0	80442302	A	C
13	HAPMAP40789-BTA-68838	0	80485791	A	G
13	ARS-BFGL-NGS-82178	0	80540951	A	G
13	ARS-BFGL-NGS-61888	0	80605895	A	G
13	HAPMAP50323-BTA-34046	0	80747113	A	G
13	ARS-BFGL-NGS-47826	0	80824810	C	G
13	ARS-BFGL-NGS-7071	0	80848032	A	G
13	ARS-BFGL-BAC-15164	0	80957038	A	G
13	HAPMAP41120-BTA-99310	0	80980304	G	A
13	BTB-01507604	0	81029787	A	G
13	HAPMAP41707-BTA-99303	0	81069871	G	A
13	ARS-BFGL-NGS-67848	0	81113312	A	G
13	ARS-BFGL-NGS-92817	0	81161192	0	G
13	HAPMAP53515-RS29024560	0	81204768	G	A
13	ARS-BFGL-NGS-55699	0	81233258	A	G
13	ARS-BFGL-NGS-42473	0	81255244	G	A
13	ARS-BFGL-NGS-101078	0	81297978	A	G
13	ARS-BFGL-NGS-60187	0	81358950	A	C
13	ARS-BFGL-NGS-48534	0	81379580	T	A
13	BTA-34052-NO-RS	0	81417910	A	G
13	ARS-BFGL-NGS-36728	0	81495674	C	A
13	HAPMAP47256-BTA-34049	0	81533808	G	A
13	ARS-BFGL-NGS-96133	0	81576035	A	G
13	BTB-01548576	0	81606009	A	G
13	ARS-BFGL-BAC-15167	0	81638022	A	G
13	BTA-102882-NO-RS	0	81665695	C	A
13	BTB-02009374	0	81701980	A	G
13	HAPMAP32551-BTA-128831	0	81743652	A	G
13	HAPMAP61120-RS29012586	0	81814135	C	A
13	ARS-BFGL-NGS-25084	0	81862366	A	G
13	BTA-07889-RS29027551	0	81891671	C	A
13	ARS-BFGL-NGS-72634	0	81946354	C	A
13	ARS-BFGL-NGS-56575	0	82081858	C	A
13	ARS-BFGL-NGS-35781	0	82166673	A	C
13	BTA-34097-NO-RS	0	82187858	A	G
13	ARS-BFGL-NGS-25391	0	82212330	A	C
13	ARS-BFGL-NGS-56559	0	82240934	G	A
13	HAPMAP35838-SCAFFOLD300165_204	0	82297637	A	G
13	BTA-28181-NO-RS	0	82336468	A	G
13	BTA-34123-NO-RS	0	82364234	G	A
13	ARS-BFGL-NGS-29997	0	82418960	G	A
13	BTA-34116-NO-RS	0	82443688	G	A
13	BTB-01329170	0	82455320	A	G
13	BTA-23977-NO-RS	0	82464169	A	G
13	ARS-BFGL-NGS-11074	0	82513961	0	G
13	BTB-01329459	0	82559505	G	A
13	ARS-BFGL-NGS-23913	0	82656322	0	A
13	BTB-01852080	0	82871098	G	A
13	HAPMAP35901-SCAFFOLD235093_183	0	82930525	T	A
13	BTA-29190-NO-RS	0	82957975	A	G
13	ARS-BFGL-NGS-39164	0	82982226	A	G
13	ARS-BFGL-NGS-19988	0	83018263	G	A
13	ARS-BFGL-BAC-15172	0	83050038	A	G
13	ARS-BFGL-NGS-59041	0	83118515	G	A
13	HAPMAP43830-BTA-29180	0	83163575	G	A
13	ARS-BFGL-NGS-56163	0	83202886	A	G
13	BTB-01317318	0	83273989	A	G
13	BTB-01317883	0	83371147	A	G
13	ARS-BFGL-NGS-38171	0	83412973	C	G
13	HAPMAP43792-BTA-122725	0	83437845	G	A
13	ARS-BFGL-NGS-27923	0	83466620	A	G
13	ARS-BFGL-NGS-21031	0	83491724	0	C
13	ARS-BFGL-NGS-82030	0	83520405	0	G
13	ARS-BFGL-NGS-90001	0	83554410	A	G
13	ARS-BFGL-NGS-92904	0	83588785	A	G
13	BTA-102818-NO-RS	0	83632355	C	A
13	ARS-BFGL-NGS-13138	0	83662585	G	A
13	BTA-108110-NO-RS	0	83697323	G	A
13	ARS-BFGL-NGS-87277	0	83717589	A	G
13	ARS-BFGL-NGS-87042	0	83757126	A	G
13	BTA-99429-NO-RS	0	83844673	0	G
13	ARS-BFGL-NGS-89423	0	83878380	A	G
13	HAPMAP49355-BTA-87438	0	83917405	G	A
13	BTB-01390173	0	83951281	A	C
13	HAPMAP40029-BTA-87430	0	83979616	A	C
13	ARS-BFGL-NGS-54483	0	84002346	G	A
13	HAPMAP27417-BTA-147737	0	84024423	A	G
13	HAPMAP41376-BTA-87433	0	84112965	A	G
14	HAPMAP32178-BTC-005639	0	1435005	0	G
14	HAPMAP30381-BTC-005750	0	1463676	G	A
14	HAPMAP30383-BTC-005848	0	1489496	A	G
14	BTA-34956-NO-RS	0	1514056	C	A
14	ARS-BFGL-BAC-8815	0	1535099	0	A
14	ARS-BFGL-NGS-20321	0	1616618	0	G
14	ARS-BFGL-NGS-34135	0	1675278	G	A
14	ARS-BFGL-NGS-94706	0	1696470	C	A
14	ARS-BFGL-BAC-21276	0	1776003	0	G
14	ARS-BFGL-NGS-4939	0	1801116	G	A
14	ARS-BFGL-BAC-24080	0	1868908	0	C
14	ARS-BFGL-NGS-57636	0	1899822	0	C
14	HAPMAP52798-SS46526455	0	1923292	G	A
14	ARS-BFGL-NGS-71749	0	1954317	G	A
14	UA-IFASA-6878	0	2002873	G	A
14	ARS-BFGL-NGS-18365	0	2117455	A	G
14	ARS-BFGL-BAC-20783	0	2167145	0	G
14	UA-IFASA-8997	0	2194228	G	A
14	HAPMAP25384-BTC-001997	0	2217163	A	G
14	HAPMAP24715-BTC-001973	0	2239085	G	A
14	BTA-35941-NO-RS	0	2276443	C	A
14	ARS-BFGL-NGS-101653	0	2319504	A	G
14	ARS-BFGL-NGS-26520	0	2386688	A	G
14	HAPMAP33351-BTA-128839	0	2409591	0	G
14	ARS-BFGL-NGS-13054	0	2430126	0	C
14	HAPMAP30374-BTC-002159	0	2468020	G	A
14	ARS-BFGL-BAC-9038	0	2491556	0	G
14	HAPMAP30086-BTC-002066	0	2524432	A	G
14	HAPMAP30646-BTC-002054	0	2553525	A	G
14	ARS-BFGL-NGS-41248	0	2605493	A	G
14	HAPMAP25961-BTC-003785	0	2641607	A	G
14	HAPMAP29758-BTC-003619	0	2674264	G	A
14	ARS-BFGL-NGS-3122	0	2721633	A	G
14	ARS-BFGL-NGS-103064	0	2754909	G	A
14	ARS-BFGL-NGS-22866	0	2826632	A	C
14	ARS-BFGL-NGS-74058	0	2853845	A	G
14	ARS-BFGL-BAC-17680	0	2880765	0	C
14	ARS-BFGL-NGS-18858	0	2909929	A	G
14	HAPMAP24717-BTC-002824	0	2951045	G	A
14	HAPMAP24718-BTC-002945	0	2985755	A	G
14	ARS-BFGL-NGS-59769	0	3006509	A	G
14	HAPMAP30375-BTC-003040	0	3029996	G	A
14	ARS-BFGL-NGS-70821	0	3078843	A	G
14	ARS-BFGL-NGS-32047	0	3117493	A	G
14	ARS-BFGL-NGS-13653	0	3137184	G	A
14	ARS-BFGL-NGS-85419	0	3243897	A	G
14	HAPMAP36620-SCAFFOLD50018_7571	0	3297177	A	G
14	UA-IFASA-5815	0	3342470	C	A
14	ARS-BFGL-NGS-10284	0	3433372	G	A
14	ARS-BFGL-NGS-96957	0	3484849	A	G
14	ARS-BFGL-NGS-74378	0	3640788	A	G
14	ARS-BFGL-BAC-17627	0	3720067	G	A
14	ARS-BFGL-BAC-1511	0	3765019	A	G
14	HAPMAP30730-BTC-064822	0	3802542	G	A
14	UA-IFASA-7076	0	3840576	A	G
14	ARS-BFGL-BAC-17703	0	3863205	0	G
14	ARS-BFGL-NGS-4054	0	3918408	C	A
14	UA-IFASA-9288	0	3956956	A	G
14	HAPMAP24777-BTC-064977	0	4017201	A	G
14	HAPMAP32970-BTC-064990	0	4043743	G	A
14	HAPMAP24986-BTC-065021	0	4068825	G	A
14	ARS-BFGL-NGS-22111	0	4103850	A	G
14	UA-IFASA-7269	0	4127413	A	G
14	HAPMAP26072-BTC-065132	0	4149375	A	G
14	HAPMAP26527-BTC-005059	0	4176618	G	A
14	ARS-BFGL-BAC-21408	0	4301937	0	G
14	ARS-BFGL-NGS-56327	0	4336714	G	A
14	ARS-BFGL-NGS-100480	0	4364952	G	A
14	ARS-BFGL-NGS-102710	0	4386955	A	G
14	ARS-BFGL-NGS-42263	0	4438267	G	A
14	UA-IFASA-5306	0	4468478	A	G
14	ARS-BFGL-NGS-54400	0	4493904	A	G
14	UA-IFASA-5765	0	4520969	C	A
14	ARS-BFGL-NGS-103321	0	4542563	A	G
14	ARS-BFGL-BAC-25166	0	4563129	A	G
14	HAPMAP27703-BTC-053907	0	4583344	A	G
14	ARS-BFGL-NGS-84713	0	4606904	A	G
14	HAPMAP29889-BTC-004295	0	4651891	G	A
14	HAPMAP29778-BTC-046868	0	4672500	A	G
14	HAPMAP31680-BTC-068499	0	4700163	A	G
14	HAPMAP22783-BTC-068255	0	4737211	C	A
14	HAPMAP22692-BTC-068210	0	4767039	A	C
14	HAPMAP23302-BTC-052123	0	4848750	A	C
14	HAPMAP26077-BTC-067877	0	4904271	A	G
14	HAPMAP25217-BTC-067767	0	4943963	A	G
14	ARS-BFGL-BAC-22086	0	4964634	A	G
14	ARS-BFGL-NGS-17644	0	5010734	G	A
14	ARS-BFGL-NGS-6240	0	5048719	C	A
14	ARS-BFGL-NGS-41353	0	5083224	A	G
14	UA-IFASA-6329	0	5096531	A	G
14	ARS-BFGL-NGS-56339	0	5129956	G	A
14	HAPMAP30182-BTC-067735	0	5161708	G	A
14	ARS-BFGL-NGS-42708	0	5198398	A	G
14	ARS-BFGL-NGS-3571	0	5225467	G	A
14	HAPMAP25216-BTC-067581	0	5245003	G	A
14	UA-IFASA-8927	0	5279283	A	G
14	ARS-BFGL-NGS-78318	0	5337183	A	G
14	HAPMAP26076-BTC-067160	0	5359558	G	A
14	HAPMAP32262-BTC-066621	0	5462752	A	G
14	HAPMAP25663-BTC-005111	0	5535102	G	A
14	HAPMAP30091-BTC-005211	0	5569639	G	A
14	ARS-BFGL-BAC-24839	0	5631243	A	G
14	ARS-BFGL-NGS-36928	0	5688479	0	A
14	HAPMAP31008-BTC-060802	0	5769804	G	A
14	ARS-BFGL-BAC-24804	0	5795431	A	G
14	HAPMAP23454-BTC-046932	0	5831267	C	A
14	HAPMAP33446-BTC-057195	0	5857075	A	G
14	ARS-BFGL-NGS-6759	0	5883219	A	G
14	ARS-BFGL-BAC-18703	0	5903806	G	A
14	HAPMAP27709-BTC-057052	0	5925382	A	G
14	HAPMAP51646-BTA-86764	0	5952697	G	A
14	ARS-BFGL-NGS-88263	0	5977096	A	G
14	UA-IFASA-9107	0	5991493	C	A
14	ARS-BFGL-BAC-8502	0	6021056	0	G
14	HAPMAP31968-BTC-056754	0	6042525	G	A
14	HAPMAP30451-BTC-056740	0	6077252	A	G
14	HAPMAP26591-BTC-056596	0	6112676	A	G
14	ARS-BFGL-BAC-10345	0	6133529	C	A
14	HAPMAP23618-BTC-056528	0	6154166	A	C
14	HAPMAP31643-BTC-056500	0	6170976	G	A
14	HAPMAP32486-BTC-056478	0	6203679	A	G
14	UA-IFASA-6370	0	6250514	A	C
14	ARS-BFGL-NGS-95830	0	6295969	G	A
14	HAPMAP30988-BTC-056315	0	6324728	G	A
14	HAPMAP31965-BTC-056250	0	6347325	G	A
14	ARS-BFGL-BAC-10172	0	6371334	A	G
14	ARS-BFGL-NGS-43719	0	6415535	A	G
14	HAPMAP23915-BTC-050343	0	6456988	A	C
14	HAPMAP33459-BTC-069647	0	6486431	A	G
14	UA-IFASA-4560	0	6555671	G	A
14	ARS-BFGL-BAC-10375	0	6616434	A	G
14	ARS-BFGL-BAC-1212	0	6642970	G	A
14	HAPMAP24177-BTC-049968	0	6671964	C	A
14	HAPMAP51078-BTA-87682	0	6696774	G	A
14	ARS-BFGL-NGS-55227	0	6718127	A	G
14	BTB-01056870	0	6775193	A	G
14	HAPMAP32236-BTC-049785	0	6795860	A	G
14	HAPMAP31941-BTC-049764	0	6819966	G	A
14	HAPMAP26023-BTC-049737	0	6850767	G	A
14	UA-IFASA-6228	0	6859824	G	A
14	ARS-BFGL-BAC-20965	0	6880233	G	A
14	HAPMAP27091-BTC-048823	0	7032597	A	G
14	HAPMAP23851-BTC-048718	0	7065350	A	C
14	HAPMAP32472-BTC-048294	0	7127478	G	A
14	UA-IFASA-7408	0	7150724	C	A
14	HAPMAP22665-BTC-070320	0	7175839	A	C
14	UA-IFASA-7038	0	7232546	A	G
14	HAPMAP25718-BTC-048274	0	7293439	A	G
14	HAPMAP32234-BTC-048199	0	7314869	G	A
14	HAPMAP26283-BTC-048098	0	7371252	A	G
14	HAPMAP29792-BTC-071523	0	7401787	A	G
14	ARS-BFGL-BAC-11513	0	7428315	G	A
14	HAPMAP32735-BTC-048053	0	7450059	0	A
14	UA-IFASA-6647	0	7484351	A	G
14	HAPMAP32948-BTC-047992	0	7514610	A	G
14	ARS-BFGL-NGS-102953	0	7542584	A	G
14	ARS-BFGL-BAC-12761	0	7566056	A	G
14	HAPMAP24756-BTC-047876	0	7589670	G	A
14	HAPMAP25716-BTC-047850	0	7612098	A	G
14	HAPMAP25432-BTC-047805	0	7646485	G	A
14	HAPMAP25178-BTC-047739	0	7687586	0	G
14	HAPMAP23799-BTC-047701	0	7718808	A	C
14	HAPMAP31626-BTC-047671	0	7747301	G	A
14	HAPMAP23912-BTC-047649	0	7774329	A	C
14	HAPMAP32911-BTC-006027	0	7810795	G	A
14	HAPMAP30096-BTC-007332	0	7850737	0	G
14	ARS-BFGL-NGS-73096	0	7888675	G	A
14	ARS-BFGL-BAC-8730	0	7926827	G	A
14	ARS-BFGL-BAC-1020	0	7928189	A	G
14	ARS-BFGL-NGS-20781	0	7951654	A	G
14	ARS-BFGL-BAC-22279	0	7976222	0	C
14	ARS-BFGL-NGS-16109	0	8001066	A	C
14	HAPMAP24518-BTC-062393	0	8064004	G	A
14	HAPMAP26905-BTC-062381	0	8088890	G	A
14	HAPMAP31989-BTC-062364	0	8113083	A	G
14	HAPMAP41162-BTA-115830	0	8144892	A	G
14	HAPMAP27714-BTC-062128	0	8207783	A	G
14	ARS-BFGL-NGS-28337	0	8264685	G	A
14	ARS-BFGL-NGS-36549	0	8300678	C	A
14	HAPMAP23736-BTC-062102	0	8330484	C	A
14	HAPMAP26322-BTC-062079	0	8351971	A	G
14	UA-IFASA-8561	0	8385937	A	G
14	HAPMAP31987-BTC-062044	0	8425401	G	A
14	HAPMAP22779-BTC-061888	0	8454690	C	A
14	HAPMAP26904-BTC-061747	0	8479608	A	G
14	HAPMAP22964-BTC-001504	0	8529243	A	C
14	HAPMAP27836-BTC-052671	0	8551460	A	G
14	HAPMAP30441-BTC-052405	0	8601115	A	G
14	HAPMAP26030-BTC-052382	0	8621379	G	A
14	ARS-BFGL-NGS-85289	0	8659069	A	G
14	HAPMAP31945-BTC-052169	0	8698150	A	G
14	HAPMAP22724-BTC-001541	0	8730305	A	C
14	ARS-BFGL-NGS-78680	0	8790627	A	G
14	ARS-BFGL-NGS-19923	0	8851361	G	A
14	ARS-BFGL-NGS-76248	0	8879810	A	G
14	ARS-BFGL-NGS-29470	0	8951120	G	A
14	ARS-BFGL-NGS-84397	0	8984849	A	G
14	HAPMAP30095-BTC-006664	0	9125857	G	A
14	ARS-BFGL-NGS-91421	0	9154632	A	C
14	UA-IFASA-5474	0	9187841	A	G
14	HAPMAP36763-SCAFFOLD240007_584	0	9215622	C	A
14	ARS-BFGL-NGS-11246	0	9283113	A	G
14	ARS-BFGL-NGS-12631	0	9300228	A	G
14	HAPMAP41241-BTA-35529	0	9365588	A	G
14	ARS-BFGL-NGS-101419	0	9404594	A	G
14	ARS-BFGL-BAC-18370	0	9426662	A	G
14	ARS-BFGL-NGS-78917	0	9449027	A	G
14	UA-IFASA-7842	0	9472109	A	C
14	HAPMAP31565-BTC-007750	0	9496612	A	G
14	ARS-BFGL-BAC-20850	0	9542083	A	G
14	HAPMAP30097-BTC-007678	0	9577474	G	A
14	HAPMAP31564-BTC-007633	0	9606819	A	G
14	ARS-BFGL-NGS-71623	0	9673842	G	A
14	HAPMAP24032-BTC-007493	0	9697011	C	A
14	ARS-BFGL-BAC-18394	0	9720526	0	A
14	UA-IFASA-5356	0	9740815	A	G
14	ARS-BFGL-BAC-2039	0	9775671	0	C
14	ARS-BFGL-BAC-20217	0	9812155	A	G
14	ARS-BFGL-BAC-20798	0	9845820	G	A
14	HAPMAP29891-BTC-007427	0	9877646	A	G
14	ARS-BFGL-BAC-2036	0	9906433	A	G
14	ARS-BFGL-NGS-1857	0	9933344	A	G
14	HAPMAP24767-BTC-058058	0	9964138	A	G
14	HAPMAP22733-BTC-058037	0	9986782	A	C
14	HAPMAP23517-BTC-058008	0	10013686	A	C
14	UA-IFASA-6233	0	10090807	G	A
14	ARS-BFGL-NGS-41494	0	10118287	G	A
14	HAPMAP30653-BTC-008335	0	10153386	A	G
14	ARS-USMARC-PARENT-DQ846690-NO-	0	10171919	G	A
14	ARS-BFGL-BAC-20822	0	10192415	0	G
14	HAPMAP24065-BTC-072634	0	10213875	A	C
14	HAPMAP27057-BTC-008527	0	10235805	G	A
14	ARS-BFGL-BAC-20261	0	10271449	A	G
14	ARS-BFGL-NGS-28580	0	10307071	G	A
14	HAPMAP30986-BTC-056068	0	10346734	G	A
14	HAPMAP26301-BTC-055949	0	10387828	A	G
14	HAPMAP30158-BTC-057468	0	10466300	A	G
14	HAPMAP26890-BTC-057492	0	10491491	G	A
14	HAPMAP26606-BTC-063486	0	10586742	A	G
14	ARS-BFGL-BAC-21104	0	10612297	G	A
14	HAPMAP22906-BTC-050650	0	10637788	A	C
14	HAPMAP31893-BTC-008716	0	10691624	A	G
14	HAPMAP24111-BTC-009033	0	10717598	C	A
14	HAPMAP27495-BTC-009081	0	10740697	A	G
14	ARS-BFGL-BAC-32231	0	10784119	0	A
14	HAPMAP54453-RS29015999	0	10812434	G	A
14	HAPMAP31246-BTC-009295	0	10884437	A	G
14	HAPMAP26247-BTC-009319	0	10920377	G	A
14	UA-IFASA-7013	0	10994069	A	G
14	ARS-BFGL-BAC-31572	0	11017871	A	G
14	ARS-BFGL-NGS-103730	0	11038356	A	C
14	HAPMAP29763-BTC-009422	0	11079567	A	G
14	HAPMAP27677-BTC-009441	0	11106992	G	A
14	ARS-BFGL-BAC-27127	0	11130509	A	G
14	HAPMAP30927-BTC-009475	0	11154590	A	G
14	HAPMAP25965-BTC-009503	0	11176524	G	A
14	ARS-BFGL-NGS-26959	0	11220778	G	A
14	HAPMAP53853-RS29015157	0	11272570	G	A
14	ARS-BFGL-BAC-18775	0	11307423	0	C
14	HAPMAP23192-BTC-059018	0	11328725	C	A
14	ARS-BFGL-BAC-15818	0	11387281	A	C
14	UA-IFASA-8705	0	11440482	G	A
14	ARS-BFGL-NGS-31174	0	11466299	A	G
14	HAPMAP30100-BTC-009671	0	11490338	G	A
14	HAPMAP26533-BTC-009833	0	11519315	0	A
14	ARS-BFGL-BAC-13286	0	11573817	0	C
14	HAPMAP31248-BTC-010204	0	11600913	G	A
14	ARS-USMARC-416	0	11659369	G	A
14	ARS-BFGL-NGS-79338	0	11683342	A	C
14	HAPMAP42591-BTA-57149	0	11711053	A	G
14	HAPMAP36733-SCAFFOLD230838_118	0	11736525	A	G
14	HAPMAP23621-BTC-064696	0	11776673	C	A
14	HAPMAP27348-BTC-064649	0	11816360	G	A
14	ARS-BFGL-NGS-17803	0	11881261	A	G
14	HAPMAP30171-BTC-063976	0	11983913	A	G
14	HAPMAP25468-BTC-063927	0	12005796	G	A
14	HAPMAP23251-BTC-063743	0	12027082	A	C
14	HAPMAP22917-BTC-068800	0	12075830	A	C
14	HAPMAP25440-BTC-053771	0	12106554	A	G
14	ARS-BFGL-BAC-14619	0	12151878	0	C
14	HAPMAP26328-BTC-063507	0	12190775	A	G
14	HAPMAP25770-BTC-068957	0	12219785	A	G
14	HAPMAP27846-BTC-068984	0	12247110	G	A
14	HAPMAP31038-BTC-069141	0	12290538	A	G
14	ARS-BFGL-NGS-18053	0	12312615	G	A
14	UA-IFASA-6074	0	12331161	A	G
14	HAPMAP23304-BTC-069412	0	12418239	A	C
14	UA-IFASA-6621	0	12524964	A	G
14	ARS-BFGL-BAC-9425	0	12545251	C	A
14	UA-IFASA-6870	0	12588770	G	A
14	HAPMAP38378-BTA-114219	0	12603761	C	A
14	HAPMAP33448-BTC-060018	0	12672880	A	G
14	HAPMAP32752-BTC-059899	0	12726443	G	A
14	HAPMAP32751-BTC-059873	0	12752540	0	A
14	UA-IFASA-5274	0	12786338	A	G
14	ARS-BFGL-NGS-53454	0	12821953	A	G
14	ARS-BFGL-BAC-8244	0	12850870	0	C
14	ARS-BFGL-NGS-70236	0	12877549	G	A
14	HAPMAP39020-BTA-35975	0	12901291	C	A
14	ARS-BFGL-NGS-76832	0	12934396	G	A
14	ARS-BFGL-BAC-8221	0	12956240	0	G
14	ARS-BFGL-NGS-104836	0	13023286	A	C
14	BTB-00553140	0	13051936	G	A
14	BTA-35971-NO-RS	0	13146789	A	G
14	HAPMAP57409-RS29021898	0	13166900	A	G
14	HAPMAP26535-BTC-010313	0	13217565	A	G
14	ARS-BFGL-NGS-96063	0	13277754	0	A
14	UA-IFASA-6560	0	13300257	A	G
14	ARS-BFGL-NGS-8221	0	13337232	G	A
14	HAPMAP23784-BTC-010226	0	13364466	C	A
14	ARS-BFGL-NGS-76907	0	13384870	A	G
14	UA-IFASA-6753	0	13432581	A	G
14	ARS-BFGL-NGS-77195	0	13468736	A	G
14	ARS-BFGL-NGS-82479	0	13488780	A	G
14	ARS-BFGL-NGS-26975	0	13509287	A	G
14	ARS-BFGL-NGS-13077	0	13529632	G	A
14	ARS-BFGL-NGS-63592	0	13554095	C	A
14	ARS-BFGL-NGS-24160	0	13580277	A	G
14	ARS-BFGL-NGS-105600	0	13602486	A	G
14	HAPMAP29971-BTA-128951	0	13638715	0	G
14	HAPMAP46741-BTA-00625	0	13680187	G	A
14	ARS-BFGL-NGS-104625	0	13814769	0	G
14	ARS-BFGL-NGS-18662	0	13882578	A	C
14	UA-IFASA-7429	0	13927529	C	A
14	HAPMAP56398-RS29010937	0	13949095	G	C
14	UA-IFASA-7696	0	13998894	A	G
14	HAPMAP41845-BTA-35927	0	14086905	A	G
14	HAPMAP47521-BTA-120525	0	14159708	G	A
14	UA-IFASA-8537	0	14220182	C	A
14	ARS-BFGL-NGS-84610	0	14361666	A	G
14	ARS-BFGL-NGS-104239	0	14474033	A	G
14	HAPMAP31182-BTA-159357	0	15438757	0	A
14	ARS-BFGL-NGS-54437	0	15460695	0	C
14	HAPMAP58424-RS29021188	0	15551978	A	G
14	BTB-01109852	0	15585398	G	A
14	BTB-01109980	0	15617151	G	A
14	BTB-01110022	0	15653451	A	G
14	HAPMAP24051-BTC-053131	0	15657396	C	A
14	BTA-85430-NO-RS	0	15700185	G	A
14	ARS-BFGL-NGS-55359	0	15732809	A	G
14	HAPMAP26696-BTA-147023	0	15836610	A	G
14	BTB-01110396	0	15879588	C	A
14	BTB-01110425	0	15969787	A	G
14	ARS-BFGL-NGS-108913	0	16015924	G	A
14	BTB-01544572	0	16052531	G	A
14	ARS-BFGL-NGS-64738	0	16088967	A	G
14	UA-IFASA-7112	0	16109986	G	A
14	ARS-BFGL-NGS-21534	0	16134242	G	A
14	ARS-BFGL-NGS-33755	0	16185315	A	G
14	ARS-BFGL-NGS-101433	0	16224327	A	G
14	BTA-108359-NO-RS	0	16312069	A	T
14	ARS-BFGL-NGS-96680	0	16345453	0	A
14	ARS-BFGL-NGS-37911	0	16387114	G	A
14	BTA-122374-NO-RS	0	16435749	A	G
14	ARS-BFGL-NGS-63270	0	16481804	G	A
14	ARS-BFGL-NGS-549	0	16526322	A	G
14	UA-IFASA-5528	0	16677121	A	G
14	ARS-BFGL-NGS-54404	0	16707305	0	G
14	ARS-USMARC-20	0	16732650	A	G
14	ARS-BFGL-NGS-62025	0	16779216	A	G
14	HAPMAP58921-RS29010046	0	16902500	0	A
14	BTA-122375-NO-RS	0	16923900	A	G
14	ARS-BFGL-NGS-86648	0	16967274	A	C
14	HAPMAP60993-RS29025756	0	17002466	A	C
14	BTA-108463-NO-RS	0	17033441	A	G
14	UA-IFASA-6545	0	17060991	A	G
14	ARS-BFGL-NGS-103654	0	17109001	A	G
14	BTB-01072588	0	17138879	G	A
14	HAPMAP48753-BTA-42138	0	17241726	G	A
14	BTB-00672453	0	17288504	A	G
14	HAPMAP41259-BTA-42142	0	17322658	G	A
14	HAPMAP50356-BTA-42148	0	17401030	A	G
14	UA-IFASA-9282	0	17457836	G	A
14	UA-IFASA-5697	0	17483216	A	G
14	ARS-BFGL-BAC-14014	0	17587065	G	A
14	HAPMAP38314-BTA-42171	0	17614674	A	C
14	HAPMAP60650-RS29021886	0	17674401	A	C
14	ARS-BFGL-NGS-30433	0	17833828	G	A
14	BTA-35990-NO-RS	0	17874420	A	G
14	HAPMAP31084-BTA-128979	0	17932660	0	G
14	BTB-00553442	0	18000539	A	G
14	ARS-BFGL-NGS-76795	0	18014575	G	A
14	BTB-00553468	0	18086520	G	A
14	HAPMAP32793-BTA-129000	0	18130361	0	A
14	HAPMAP41517-BTA-35994	0	18175312	A	G
14	HAPMAP38405-BTA-35996	0	18228964	A	C
14	BTB-00553641	0	18263091	G	A
14	UA-IFASA-6693	0	18296407	G	A
14	BTB-00553789	0	18331919	G	A
14	ARS-BFGL-BAC-1149	0	18408275	G	A
14	ARS-BFGL-NGS-103663	0	18500168	A	G
14	BTB-00554463	0	18568023	A	G
14	ARS-BFGL-NGS-50023	0	18597213	T	A
14	ARS-BFGL-NGS-12878	0	18670379	A	G
14	HAPMAP35428-SCAFFOLD30676_2202	0	18811289	A	G
14	UA-IFASA-9744	0	18832428	G	A
14	HAPMAP48727-BTA-36014	0	18876940	G	A
14	BTA-36021-NO-RS	0	18941267	G	A
14	ARS-BFGL-NGS-93803	0	18971196	A	G
14	BTB-00554640	0	19001879	A	G
14	BTB-00554700	0	19030974	C	A
14	BTB-01774363	0	19089297	A	G
14	BTB-01774397	0	19132330	C	A
14	ARS-BFGL-NGS-101630	0	19220744	G	C
14	BTB-00554873	0	19250398	A	C
14	ARS-BFGL-NGS-16159	0	19290077	C	A
14	BTB-00555019	0	19349948	A	G
14	BTA-75794-NO-RS	0	19380690	A	G
14	BTB-00248572	0	19409567	G	A
14	BTB-00248463	0	19441969	A	G
14	UA-IFASA-6459	0	19488209	A	C
14	UA-IFASA-6489	0	19531288	G	A
14	ARS-BFGL-NGS-106185	0	19559066	A	G
14	UA-IFASA-5964	0	19629540	A	G
14	ARS-BFGL-NGS-32563	0	19649604	G	A
14	HAPMAP41130-BTA-102871	0	19715562	G	A
14	BTA-18878-NO-RS	0	19820400	G	A
14	HAPMAP54994-RS29026820	0	19849178	G	A
14	UA-IFASA-6305	0	19892271	C	A
14	HAPMAP32629-BTA-156370	0	19938597	G	A
14	BTB-01720377	0	19993440	G	A
14	BTB-00555185	0	20089569	C	A
14	BTB-00555233	0	20119611	A	G
14	BTA-36062-NO-RS	0	20216601	A	G
14	HAPMAP47925-BTA-36060	0	20273115	A	G
14	ARS-BFGL-NGS-28867	0	20323857	G	A
14	UA-IFASA-6356	0	20347849	A	G
14	BTA-09180-NO-RS	0	20398361	0	G
14	ARS-BFGL-NGS-74296	0	20421717	A	G
14	BTA-25647-NO-RS	0	20539082	G	A
14	ARS-BFGL-NGS-54787	0	20606100	G	A
14	ARS-BFGL-NGS-25065	0	20831633	A	G
14	ARS-BFGL-NGS-77684	0	20873107	0	A
14	HAPMAP35443-SCAFFOLD20068_2701	0	20921507	G	A
14	ARS-BFGL-NGS-102399	0	20952022	A	C
14	HAPMAP25518-BTA-129035	0	20991931	0	G
14	ARS-BFGL-NGS-6136	0	21037828	A	G
14	ARS-BFGL-NGS-36955	0	21065833	A	G
14	ARS-BFGL-NGS-37279	0	21104637	G	A
14	ARS-BFGL-NGS-43802	0	21129363	G	A
14	ARS-BFGL-NGS-36937	0	21236389	0	A
14	ARS-BFGL-NGS-19602	0	21286894	G	A
14	ARS-BFGL-NGS-66552	0	21320265	0	A
14	ARS-BFGL-NGS-28234	0	21343649	A	G
14	ARS-BFGL-NGS-102610	0	21452744	A	G
14	ARS-BFGL-NGS-22262	0	21476868	G	A
14	ARS-BFGL-NGS-106061	0	21520952	0	C
14	ARS-BFGL-NGS-28898	0	21559712	A	G
14	HAPMAP32588-BTA-147384	0	21581739	A	G
14	ARS-BFGL-NGS-100407	0	21626317	A	G
14	UA-IFASA-6634	0	21655180	A	G
14	HAPMAP41993-BTA-86407	0	21790724	A	G
14	ARS-BFGL-NGS-94777	0	21821834	A	G
14	HAPMAP54398-RS29020900	0	21870878	G	A
14	HAPMAP30838-BTA-147387	0	21910798	0	A
14	ARS-BFGL-NGS-3198	0	21933950	G	A
14	HAPMAP27177-BTA-147405	0	21954567	0	A
14	HAPMAP41372-BTA-86411	0	21997828	G	A
14	UA-IFASA-7482	0	22056082	G	A
14	ARS-BFGL-NGS-68879	0	22159702	A	G
14	HAPMAP40705-BTA-28727	0	22189056	G	A
14	ARS-BFGL-BAC-1180	0	22226073	A	G
14	BTB-00556501	0	22265101	A	G
14	HAPMAP57415-RS29022496	0	22300864	A	G
14	HAPMAP32552-BTA-129045	0	22323719	G	A
14	HAPMAP50246-BTA-117246	0	22363637	A	G
14	BTB-01251993	0	22486270	0	G
14	BTB-01252028	0	22544496	A	C
14	ARS-BFGL-BAC-12159	0	22587081	A	G
14	BTB-01252321	0	22643306	G	A
14	BTB-01252375	0	22677650	A	G
14	BTB-01252337	0	22719896	A	C
14	BTB-01252388	0	22762825	C	G
14	ARS-BFGL-NGS-66553	0	22800695	A	G
14	ARS-BFGL-NGS-60259	0	22848181	0	A
14	UA-IFASA-9039	0	22875603	A	G
14	BTA-34264-NO-RS	0	22919538	A	G
14	ARS-BFGL-NGS-26028	0	22946107	G	A
14	HAPMAP40063-BTA-34263	0	22983665	C	A
14	BTB-00556983	0	23020091	G	A
14	HAPMAP60530-RS29020019	0	23054179	C	A
14	ARS-BFGL-NGS-14172	0	23100717	A	G
14	ARS-BFGL-NGS-42006	0	23122719	G	A
14	BTB-00556813	0	23384687	G	A
14	ARS-BFGL-NGS-106196	0	23421933	G	A
14	BTA-34248-NO-RS	0	23444537	G	A
14	UA-IFASA-7382	0	23475634	G	A
14	ARS-BFGL-NGS-15935	0	23571854	G	A
14	HAPMAP49966-BTA-34362	0	23594322	A	G
14	HAPMAP45796-BTA-25271	0	23853811	T	A
14	ARS-BFGL-BAC-8052	0	23893220	G	A
14	HAPMAP31202-BTA-162588	0	23988778	A	G
14	ARS-BFGL-NGS-104268	0	24057354	A	G
14	ARS-BFGL-NGS-100389	0	24109116	0	G
14	BTA-91250-NO-RS	0	24145838	A	G
14	BTB-01417924	0	24182406	G	A
14	BTB-01417864	0	24220070	A	G
14	HAPMAP44358-BTA-24265	0	24275232	A	G
14	HAPMAP59686-RS29020689	0	24365162	A	G
14	ARS-BFGL-NGS-102351	0	24407125	G	A
14	BTB-01532239	0	24437778	G	A
14	BTB-01530788	0	24524205	G	A
14	BTB-01530836	0	24573257	A	G
14	BTB-00557585	0	24607527	G	A
14	BTB-00557532	0	24643266	G	A
14	ARS-BFGL-NGS-49732	0	24753610	0	A
14	HAPMAP40120-BTA-34288	0	24787245	A	C
14	HAPMAP41234-BTA-34285	0	25107556	A	G
14	BTB-02056709	0	25175950	G	A
14	BTB-00559128	0	25215027	G	A
14	BTB-00557354	0	25254540	A	G
14	HAPMAP46986-BTA-34282	0	25307116	G	A
14	BTB-01779799	0	25351733	A	G
14	HAPMAP46735-BTA-86653	0	25401722	G	A
14	ARS-BFGL-NGS-44032	0	25425357	A	C
14	HAPMAP50664-BTA-34279	0	25459674	G	A
14	HAPMAP54618-RS29021334	0	25612510	G	A
14	BTB-01144089	0	25667290	A	G
14	ARS-BFGL-NGS-36089	0	25698286	A	G
14	HAPMAP49927-BTA-24548	0	25771436	G	A
14	HAPMAP39876-BTA-97370	0	25857110	C	A
14	BTA-97369-NO-RS	0	25887784	A	G
14	HAPMAP32241-BTC-054753	0	25962036	A	G
14	ARS-BFGL-NGS-8308	0	25982072	A	C
14	HAPMAP25446-BTC-054694	0	26003598	A	G
14	HAPMAP31956-BTC-054628	0	26035082	G	A
14	HAPMAP24967-BTC-054601	0	26060343	G	A
14	HAPMAP24966-BTC-054594	0	26080801	G	A
14	ARS-BFGL-NGS-17873	0	26130647	0	A
14	BTB-01143648	0	26168147	A	G
14	BTB-01143619	0	26196375	G	A
14	UA-IFASA-8415	0	26223437	G	A
14	BTB-01143580	0	26264142	A	G
14	BTB-01648093	0	26352020	A	G
14	HAPMAP32917-BTC-011539	0	26428565	0	G
14	HAPMAP40958-BTA-34312	0	26450034	G	A
14	HAPMAP32434-BTC-011497	0	26473490	A	G
14	ARS-BFGL-NGS-35159	0	26508236	A	C
14	HAPMAP50665-BTA-34310	0	26542736	A	G
14	ARS-BFGL-NGS-83583	0	26597692	A	G
14	ARS-BFGL-NGS-32721	0	26621020	G	A
14	ARS-BFGL-BAC-24417	0	26656634	0	A
14	HAPMAP23172-BTC-011263	0	26685204	A	C
14	HAPMAP28828-BTC-011250	0	26713734	C	G
14	HAPMAP30932-BTC-011225	0	26766010	A	G
14	UA-IFASA-7902	0	26800529	A	G
14	HAPMAP31672-BTC-065429	0	26836013	A	G
14	HAPMAP23524-BTC-065402	0	26874157	A	C
14	HAPMAP27935-BTC-065354	0	26899089	A	G
14	HAPMAP22691-BTC-065298	0	26926569	C	A
14	HAPMAP25761-BTC-065280	0	26949215	G	A
14	ARS-BFGL-BAC-10365	0	27005721	0	C
14	BTB-01280026	0	27035971	G	A
14	HAPMAP30734-BTC-065251	0	27115079	A	G
14	HAPMAP27934-BTC-065223	0	27155254	G	A
14	HAPMAP23509-BTC-073113	0	27198715	A	C
14	HAPMAP23255-BTC-073028	0	27231200	C	A
14	HAPMAP27112-BTC-063342	0	27271835	A	G
14	HAPMAP24414-BTC-073009	0	27321716	C	A
14	HAPMAP23060-BTC-072978	0	27360366	C	A
14	ARS-BFGL-BAC-1290	0	27465907	0	C
14	ARS-BFGL-BAC-9816	0	27512039	0	C
14	ARS-BFGL-BAC-3491	0	27545335	0	C
14	ARS-BFGL-BAC-1302	0	27604507	G	A
14	HAPMAP32182-BTC-010642	0	27634314	A	G
14	HAPMAP24928-BTC-010710	0	27669598	A	G
14	HAPMAP31252-BTC-010762	0	27693598	A	G
14	HAPMAP24929-BTC-010866	0	27730648	G	A
14	UA-IFASA-7062	0	27751780	G	A
14	ARS-USMARC-PARENT-DQ984826-RS2	0	27751888	T	A
14	HAPMAP25002-BTC-073386	0	27808182	G	A
14	UA-IFASA-7947	0	27875890	A	G
14	HAPMAP60213-RS29014046	0	27916840	A	G
14	ARS-BFGL-BAC-25092	0	27945895	0	G
14	ARS-BFGL-NGS-19050	0	28003576	G	A
14	UA-IFASA-7441	0	28053009	G	A
14	ARS-BFGL-NGS-24031	0	28076510	G	A
14	ARS-BFGL-NGS-101963	0	28103189	A	G
14	ARS-BFGL-NGS-104003	0	28155879	G	A
14	BTB-00560182	0	28247205	G	A
14	UA-IFASA-9679	0	28276206	G	A
14	BTB-02008412	0	28300924	G	A
14	HAPMAP48722-BTA-34404	0	28332133	A	G
14	UA-IFASA-8554	0	28381520	C	A
14	ARS-BFGL-NGS-107117	0	28418183	0	A
14	BTB-00561430	0	28443928	A	G
14	BTB-00561300	0	28494888	C	G
14	BTA-34419-NO-RS	0	28548600	A	G
14	UA-IFASA-8135	0	28575850	A	G
14	ARS-BFGL-NGS-21384	0	28625324	G	A
14	HAPMAP44230-BTA-34389	0	28647658	A	G
14	ARS-BFGL-BAC-8332	0	28674493	A	C
14	ARS-BFGL-NGS-27940	0	28818196	G	A
14	ARS-BFGL-NGS-78884	0	28867156	0	A
14	BTB-00561102	0	28911839	A	G
14	HAPMAP49554-BTA-28269	0	29014319	G	A
14	UA-IFASA-8188	0	29061608	G	A
14	UA-IFASA-8638	0	29109628	A	G
14	UA-IFASA-9439	0	29129820	G	A
14	HAPMAP49073-BTA-18180	0	29161409	G	A
14	ARS-BFGL-NGS-83957	0	29309104	0	A
14	ARS-BFGL-NGS-1754	0	29362549	G	A
14	ARS-BFGL-NGS-32892	0	29388540	A	G
14	BTB-00561988	0	29444378	A	G
14	HAPMAP36079-SCAFFOLD271848_385	0	29491023	G	A
14	ARS-BFGL-NGS-69925	0	29543761	G	A
14	ARS-BFGL-NGS-10148	0	29571889	0	G
14	HAPMAP34036-BES10_CONTIG636_12	0	29641237	A	G
14	BTB-00562416	0	29680105	G	A
14	ARS-BFGL-NGS-27095	0	29695925	A	G
14	ARS-BFGL-NGS-76187	0	29731180	A	G
14	ARS-BFGL-NGS-42822	0	29753276	G	A
14	BTB-00562904	0	29817571	G	A
14	HAPMAP42187-BTA-34463	0	29856945	A	G
14	HAPMAP32033-BTA-129075	0	29894264	A	G
14	BTA-34455-NO-RS	0	29942659	G	A
14	ARS-BFGL-NGS-2627	0	29987025	A	G
14	BTB-00562506	0	30113351	G	A
14	HAPMAP34907-BES11_CONTIG197_66	0	30169472	A	G
14	HAPMAP51213-BTA-34435	0	30220852	A	G
14	BTB-00562611	0	30275865	G	A
14	HAPMAP49130-BTA-34437	0	30307874	G	A
14	BTB-00562658	0	30329532	A	G
14	BTA-34452-NO-RS	0	30361887	A	G
14	ARS-BFGL-NGS-69534	0	30397178	A	G
14	BTB-00562922	0	30449596	A	C
14	UA-IFASA-7756	0	30552114	A	C
14	HAPMAP60118-RS29024888	0	30595032	G	A
14	BTA-106795-NO-RS	0	30634762	0	G
14	BTB-00563896	0	30731341	G	A
14	UA-IFASA-7641	0	30764147	A	G
14	BTB-00563836	0	30818549	A	G
14	HAPMAP59709-RS29021868	0	31014368	A	G
14	ARS-BFGL-BAC-8535	0	31060310	A	G
14	HAPMAP38216-BTA-34530	0	31107531	A	C
14	BTB-02062304	0	31148945	C	A
14	UA-IFASA-8520	0	31197593	A	T
14	ARS-BFGL-NGS-93878	0	31219729	A	G
14	UA-IFASA-8640	0	31242174	A	G
14	ARS-BFGL-BAC-10919	0	31267746	G	A
14	HAPMAP50960-BTA-43399	0	31322421	A	G
14	HAPMAP43764-BTA-111517	0	31369019	G	A
14	ARS-BFGL-NGS-107639	0	31414135	A	G
14	HAPMAP39713-BTA-111152	0	31446697	C	A
14	UA-IFASA-7214	0	31513907	A	G
14	HAPMAP42549-BTA-42953	0	31589988	G	A
14	HAPMAP43265-BTA-42290	0	31752520	G	A
14	HAPMAP38958-BTA-44398	0	31785149	A	C
14	ARS-BFGL-BAC-10245	0	31819743	A	G
14	HAPMAP48764-BTA-44326	0	31853480	A	G
14	ARS-BFGL-NGS-10795	0	31949539	0	G
14	ARS-BFGL-NGS-93027	0	31973472	G	A
14	HAPMAP49092-BTA-24990	0	32002622	A	G
14	UA-IFASA-7790	0	32079547	A	G
14	UA-IFASA-7559	0	32107679	A	G
14	UA-IFASA-6771	0	32153693	A	G
14	ARS-BFGL-NGS-70865	0	32175300	A	G
14	ARS-BFGL-NGS-25050	0	32196809	A	G
14	ARS-BFGL-NGS-26147	0	32231623	A	G
14	BTB-01689254	0	32569930	A	G
14	ARS-BFGL-NGS-13139	0	32590800	A	C
14	ARS-BFGL-BAC-8496	0	32663649	G	A
14	HAPMAP39646-BTA-34536	0	32700717	C	A
14	BTB-00564066	0	32815637	A	G
14	HAPMAP33993-BES7_CONTIG58_410	0	32849098	A	C
14	ARS-BFGL-NGS-9644	0	32873154	0	C
14	HAPMAP49131-BTA-34531	0	33026716	A	G
14	BTB-00563966	0	33069775	G	A
14	ARS-BFGL-NGS-16611	0	33220425	G	A
14	HAPMAP31390-BTA-129087	0	33309894	A	G
14	ARS-BFGL-NGS-16064	0	33348218	G	A
14	BTB-00563522	0	33372261	G	A
14	ARS-BFGL-NGS-1665	0	33431390	G	A
14	BTB-00003200	0	33509272	A	G
14	BTB-01728481	0	33604665	C	A
14	BTB-01336217	0	33716508	G	A
14	BTB-01336076	0	33887071	C	A
14	BTB-01336033	0	33918070	G	A
14	BTB-01336012	0	33964818	A	G
14	HAPMAP40239-BTA-20881	0	33999209	C	A
14	BTB-01119610	0	34100477	A	G
14	ARS-BFGL-NGS-6936	0	34148235	G	A
14	HAPMAP41185-BTA-122014	0	34236943	G	A
14	BTB-01119200	0	34315814	A	G
14	UA-IFASA-1789	0	34352081	G	A
14	BTB-01119513	0	34448087	G	A
14	UA-IFASA-7535	0	34481891	C	A
14	BTB-01571103	0	34540370	C	A
14	ARS-BFGL-BAC-7869	0	34661119	0	A
14	UA-IFASA-6678	0	34710583	A	C
14	HAPMAP39744-BTA-33631	0	34772856	C	A
14	BTA-10115-NO-RS	0	34835330	G	C
14	HAPMAP39612-BTA-105019	0	34930139	C	A
14	ARS-BFGL-NGS-38815	0	34974815	A	C
14	HAPMAP51590-BTA-40163	0	35106062	G	A
14	HAPMAP48747-BTA-40164	0	35151359	A	G
14	ARS-BFGL-NGS-28034	0	35191636	A	G
14	HAPMAP33516-BTA-160247	0	35353103	A	G
14	BTA-34545-NO-RS	0	35430740	G	A
14	UA-IFASA-7599	0	35473110	G	A
14	ARS-BFGL-BAC-17596	0	35645980	G	A
14	HAPMAP49579-BTA-34549	0	35663156	G	A
14	ARS-BFGL-NGS-102418	0	35744766	A	G
14	ARS-BFGL-NGS-104172	0	35775056	C	A
14	BTA-34556-NO-RS	0	35890205	A	G
14	ARS-BFGL-NGS-82063	0	35962028	A	G
14	ARS-BFGL-NGS-15705	0	36026925	A	G
14	HAPMAP46481-BTA-34558	0	36056525	A	T
14	ARS-BFGL-BAC-26378	0	36092385	A	C
14	UA-IFASA-7226	0	36276655	A	G
14	BTB-00564573	0	36307035	G	A
14	ARS-BFGL-BAC-22135	0	36403095	A	G
14	ARS-BFGL-NGS-72344	0	36551303	A	C
14	ARS-BFGL-NGS-100925	0	36599923	G	A
14	HAPMAP48989-BTA-101611	0	36638592	A	G
14	HAPMAP36024-SCAFFOLD270113_280	0	36659687	A	G
14	HAPMAP41742-BTA-107716	0	36837792	G	A
14	ARS-BFGL-NGS-19330	0	36938511	A	C
14	HAPMAP23556-BTA-107719	0	36967454	0	C
14	BTB-01053360	0	37048052	A	G
14	ARS-BFGL-NGS-37733	0	37132388	A	G
14	HAPMAP58846-RS29023098	0	37185281	A	G
14	BTA-107728-NO-RS	0	37247174	C	A
14	BTA-107730-NO-RS	0	37336815	G	A
14	ARS-BFGL-NGS-21659	0	37360495	A	G
14	HAPMAP41741-BTA-107702	0	37389945	A	G
14	HAPMAP41415-BTA-107703	0	37535038	A	G
14	ARS-BFGL-NGS-48279	0	37615335	A	T
14	BTA-107704-NO-RS	0	37670101	A	G
14	BTA-107712-NO-RS	0	37803677	C	A
14	ARS-BFGL-NGS-36094	0	37823996	A	G
14	HAPMAP26731-BTA-154516	0	37900713	0	A
14	HAPMAP60098-RS29025705	0	37931988	A	G
14	HAPMAP51382-BTA-107906	0	38044172	A	G
14	HAPMAP42791-BTA-107884	0	38095683	G	A
14	BTB-01190209	0	38203453	A	C
14	UA-IFASA-9658	0	38248644	G	A
14	BTB-01190297	0	38290355	A	G
14	ARS-BFGL-NGS-77389	0	38344250	G	A
14	BTA-107899-NO-RS	0	38386299	A	G
14	ARS-BFGL-NGS-75302	0	38418141	G	A
14	BTA-107905-NO-RS	0	38440957	C	A
14	BTB-01960484	0	38507417	C	A
14	ARS-BFGL-NGS-21895	0	38583008	A	G
14	BTB-01318881	0	38623751	A	C
14	HAPMAP40691-BTA-22299	0	38699813	A	G
14	ARS-BFGL-NGS-3394	0	38789482	0	G
14	ARS-BFGL-NGS-58143	0	38853451	G	A
14	BTB-00565216	0	38870040	G	A
14	HAPMAP42916-BTA-34681	0	38921139	A	G
14	ARS-BFGL-NGS-61701	0	39027008	A	G
14	BTB-00565112	0	39067537	A	G
14	BTB-00565099	0	39152496	A	G
14	UA-IFASA-9774	0	39201271	A	G
14	BTB-00565043	0	39238858	A	C
14	ARS-BFGL-NGS-52422	0	39295276	G	C
14	HAPMAP55355-RS29015092	0	39334722	A	G
14	HAPMAP52185-SS46527072	0	39361729	A	C
14	HAPMAP39402-BTA-34667	0	39390776	C	A
14	UA-IFASA-8126	0	39469164	A	C
14	BTB-00565373	0	39542087	G	A
14	ARS-BFGL-NGS-33776	0	39570666	G	A
14	ARS-BFGL-NGS-37766	0	39679223	G	A
14	BTB-00565647	0	39706371	A	G
14	ARS-BFGL-NGS-89809	0	39735994	G	A
14	HAPMAP41239-BTA-34703	0	39763251	G	A
14	ARS-BFGL-BAC-24683	0	39808131	A	G
14	UA-IFASA-7216	0	39841164	A	C
14	HAPMAP38404-BTA-34708	0	39929996	C	A
14	HAPMAP42815-BTA-113824	0	39982391	G	A
14	UA-IFASA-5908	0	40014144	A	G
14	BTB-01224403	0	40055649	A	G
14	BTA-92749-NO-RS	0	40121065	G	A
14	UA-IFASA-6750	0	40142442	G	A
14	BTB-01128310	0	40259420	A	G
14	BTB-01837238	0	40310509	C	A
14	HAPMAP48624-BTA-113819	0	40365841	G	A
14	BTB-01224312	0	40399049	G	A
14	BTB-01985013	0	40430406	A	G
14	UA-IFASA-5447	0	40484309	A	G
14	ARS-BFGL-BAC-21948	0	40512939	C	A
14	HAPMAP27422-BTA-150703	0	40646356	G	A
14	HAPMAP42739-BTA-95927	0	40751182	G	A
14	HAPMAP50929-BTA-28833	0	40785938	G	A
14	BTB-01387726	0	40967636	G	A
14	BTB-01387806	0	41002817	G	A
14	HAPMAP33899-BES9_CONTIG495_375	0	41038290	A	C
14	BTB-01793464	0	41095252	0	G
14	HAPMAP53989-RS29024600	0	41128986	A	G
14	BTB-01387869	0	41169239	G	A
14	BTB-01862465	0	41238260	A	G
14	ARS-BFGL-BAC-25329	0	41343032	T	A
14	UA-IFASA-6272	0	41374052	A	G
14	BTB-01640837	0	41414578	A	C
14	BTB-00566183	0	41518493	A	G
14	BTA-108009-NO-RS	0	41636471	A	G
14	BTB-01670622	0	41696729	G	A
14	BTB-00983525	0	41779482	G	A
14	ARS-BFGL-NGS-84700	0	41809705	A	G
14	UA-IFASA-8629	0	41836247	G	A
14	BTB-00983358	0	42001544	0	G
14	BTA-63812-NO-RS	0	42045113	C	A
14	BTB-00983321	0	42089128	A	G
14	ARS-BFGL-NGS-54879	0	42119077	0	G
14	UA-IFASA-8067	0	42175775	A	G
14	HAPMAP39578-BTA-63807	0	42234114	C	A
14	BTA-63803-NO-RS	0	42260232	C	A
14	ARS-BFGL-NGS-31699	0	42333424	A	G
14	HAPMAP32993-BTA-129125	0	42363191	0	G
14	BTB-00566241	0	42392304	G	A
14	ARS-BFGL-NGS-37117	0	42473286	0	G
14	BTB-00566264	0	42508026	A	G
14	BTB-00566296	0	42550365	G	A
14	BTB-00566332	0	42598616	A	G
14	BTB-00566358	0	42704659	G	A
14	HAPMAP39730-BTA-21190	0	42739573	A	C
14	HAPMAP40096-BTA-98144	0	42793470	C	A
14	BTB-01495401	0	42841242	A	G
14	HAPMAP47456-BTA-98145	0	42875925	A	G
14	ARS-BFGL-NGS-90017	0	42928872	0	G
14	BTA-28303-NO-RS	0	42950017	A	G
14	HAPMAP48605-BTA-110895	0	43069802	0	A
14	BTB-01739971	0	43099166	0	G
14	HAPMAP36191-SCAFFOLD388152_519	0	43242051	A	G
14	HAPMAP44003-BTA-110897	0	43292662	A	G
14	HAPMAP42426-BTA-110900	0	43430880	A	G
14	ARS-BFGL-BAC-21432	0	43499031	A	G
14	ARS-BFGL-BAC-21440	0	43645037	G	A
14	UA-IFASA-6444	0	43740951	A	G
14	BTB-00566982	0	43814459	0	G
14	ARS-BFGL-BAC-21447	0	43899216	G	A
14	UA-IFASA-5403	0	43927711	G	A
14	ARS-BFGL-BAC-21453	0	44105320	G	A
14	HAPMAP43697-BTA-82657	0	44126252	A	G
14	ARS-BFGL-NGS-100783	0	44218065	0	A
14	HAPMAP52122-RS29020455	0	44254668	C	A
14	BTB-01708641	0	44291954	G	A
14	HAPMAP44419-BTA-88982	0	44323404	A	G
14	HAPMAP39106-BTA-18647	0	44349969	A	C
14	ARS-BFGL-BAC-24005	0	44445182	G	A
14	HAPMAP47579-BTA-34773	0	44531321	A	G
14	ARS-BFGL-NGS-87964	0	44655357	A	G
14	UA-IFASA-8273	0	44765662	G	A
14	ARS-BFGL-NGS-34858	0	44791496	0	A
14	ARS-BFGL-BAC-16996	0	44899685	A	G
14	ARS-BFGL-BAC-17008	0	44941560	A	G
14	ARS-BFGL-BAC-17010	0	44962156	C	A
14	UA-IFASA-8493	0	44983157	A	G
14	UA-IFASA-5479	0	45003977	G	A
14	UA-IFASA-8766	0	45028309	C	A
14	ARS-BFGL-NGS-97078	0	45088662	A	C
14	ARS-BFGL-BAC-23853	0	45174382	A	G
14	ARS-BFGL-BAC-23836	0	45214692	0	C
14	ARS-BFGL-NGS-2598	0	45280979	A	G
14	ARS-BFGL-NGS-103608	0	45337333	A	G
14	HAPMAP32017-BTA-123301	0	45517950	0	G
14	BTA-02620-RS29010169	0	45601728	A	G
14	HAPMAP41211-BTA-25540	0	45711331	A	G
14	UA-IFASA-6858	0	45843102	G	A
14	ARS-BFGL-NGS-108612	0	45945108	A	G
14	ARS-BFGL-NGS-49187	0	46016583	T	A
14	HAPMAP53046-RS29015307	0	46060033	A	G
14	HAPMAP40519-BTA-34798	0	46110191	A	G
14	ARS-BFGL-BAC-1477	0	46181720	0	A
14	ARS-BFGL-NGS-91939	0	46236763	G	A
14	HAPMAP29973-BTA-129162	0	46264806	G	A
14	ARS-BFGL-NGS-37644	0	46299534	A	G
14	ARS-BFGL-NGS-34212	0	46465704	A	G
14	BTB-00567228	0	46518104	0	G
14	HAPMAP58451-RS29022181	0	46558182	G	A
14	ARS-BFGL-NGS-84145	0	46645071	0	A
14	BTB-00567254	0	46793521	A	G
14	BTB-00567299	0	46845423	A	G
14	BTB-00567509	0	46928407	A	G
14	BTB-00567566	0	46959846	A	G
14	BTA-34836-NO-RS	0	46991388	A	G
14	UA-IFASA-6104	0	47013926	A	C
14	ARS-BFGL-NGS-59210	0	47036013	A	G
14	BTB-01709715	0	47090795	G	A
14	HAPMAP60270-SS46526106	0	47141282	A	G
14	BTB-00862481	0	47194767	A	G
14	ARS-BFGL-NGS-5105	0	47233282	G	A
14	BTB-00567600	0	47267133	A	G
14	ARS-BFGL-BAC-22095	0	47298921	A	G
14	BTB-01709766	0	47337155	G	A
14	HAPMAP26746-BTA-157258	0	47368746	0	G
14	BTB-00567426	0	47409281	C	A
14	BTB-00567405	0	47438919	A	G
14	BTB-00567714	0	47542510	G	A
14	ARS-BFGL-NGS-29622	0	47615069	A	G
14	UA-IFASA-9140	0	47652361	A	G
14	HAPMAP57857-RS29019922	0	47686253	G	A
14	HAPMAP40718-BTA-34856	0	47770268	G	A
14	ARS-BFGL-BAC-23417	0	47823469	C	A
14	ARS-BFGL-NGS-42450	0	47860825	A	C
14	UA-IFASA-8217	0	47926524	G	A
14	HAPMAP55171-RS29024078	0	47996787	G	A
14	HAPMAP47921-BTA-34862	0	48021988	A	G
14	ARS-BFGL-NGS-69090	0	48184967	A	G
14	BTB-00568195	0	48226460	A	G
14	ARS-BFGL-NGS-35081	0	48256343	A	G
14	UA-IFASA-6995	0	48302835	G	A
14	UA-IFASA-6822	0	48359660	G	A
14	HAPMAP35881-SCAFFOLD20653_1063	0	48380429	G	A
14	UA-IFASA-8205	0	48432458	A	G
14	ARS-BFGL-NGS-39372	0	48535019	G	A
14	BTB-00568272	0	48572837	G	A
14	ARS-BFGL-NGS-24568	0	48614875	T	A
14	ARS-BFGL-NGS-45675	0	48679326	G	A
14	UA-IFASA-9208	0	48726666	T	A
14	ARS-BFGL-NGS-36826	0	48759237	G	A
14	HAPMAP57707-RS29024913	0	48858864	A	G
14	BTB-00568855	0	48890778	A	G
14	ARS-BFGL-NGS-58115	0	49000813	A	C
14	HAPMAP47581-BTA-34891	0	49032157	G	A
14	HAPMAP31734-BTA-129214	0	49060550	0	G
14	BTB-00569226	0	49089354	A	G
14	BTB-01881796	0	49117896	A	G
14	BTB-00569421	0	49193808	A	G
14	BTB-00569375	0	49240465	G	A
14	ARS-BFGL-NGS-30322	0	49289017	G	C
14	HAPMAP23428-BTA-129227	0	49363794	A	C
14	HAPMAP58353-RS29010993	0	49450613	A	G
14	HAPMAP33594-BTA-153900	0	49466422	A	G
14	ARS-BFGL-BAC-26470	0	49518377	A	G
14	BTB-00569928	0	49724647	A	G
14	BTB-00569940	0	49760299	G	A
14	BTB-00570090	0	49789098	A	G
14	HAPMAP60755-RS29010395	0	49840077	C	A
14	HAPMAP51215-BTA-34925	0	49955911	G	A
14	BTA-34924-NO-RS	0	49981111	A	G
14	ARS-BFGL-BAC-25853	0	50194466	A	C
14	ARS-BFGL-NGS-101613	0	50245422	G	A
14	ARS-BFGL-NGS-57675	0	50290306	A	G
14	BTB-01247586	0	50323759	A	G
14	ARS-BFGL-NGS-41131	0	50416742	A	G
14	BTA-97937-NO-RS	0	50452986	0	G
14	ARS-BFGL-NGS-81817	0	50485190	C	A
14	HAPMAP32608-BTA-151458	0	50559165	0	G
14	ARS-BFGL-NGS-70879	0	50596757	A	C
14	BTB-01222981	0	50626056	A	G
14	BTB-01223034	0	50680387	A	G
14	BTB-01223066	0	50747170	A	G
14	HAPMAP26094-BTA-113379	0	50784282	G	A
14	BTB-01223088	0	50815043	C	A
14	BTA-113382-NO-RS	0	50844434	A	G
14	ARS-BFGL-BAC-26455	0	50874869	A	G
14	BTA-113385-NO-RS	0	50922796	0	C
14	ARS-BFGL-NGS-43892	0	50955416	0	A
14	UA-IFASA-6664	0	51010240	G	A
14	BTB-01881914	0	51095952	0	C
14	BTB-00569863	0	51285167	0	A
14	UA-IFASA-8840	0	51326877	A	C
14	BTB-00592398	0	51361589	0	A
14	BTB-01891955	0	51430094	0	A
14	BTA-23975-NO-RS	0	51457342	A	G
14	ARS-BFGL-NGS-98226	0	51483235	A	G
14	ARS-BFGL-BAC-25195	0	51509743	A	G
14	HAPMAP58389-RS29019587	0	51540635	G	A
14	ARS-BFGL-BAC-1577	0	51629595	0	A
14	HAPMAP44166-BTA-94244	0	51665465	A	G
14	HAPMAP43974-BTA-94241	0	51811945	A	G
14	BTB-01212208	0	51923673	A	G
14	BTA-111415-NO-RS	0	51956205	C	A
14	BTA-111311-NO-RS	0	52049002	G	A
14	BTB-01212623	0	52192581	A	G
14	BTB-01212667	0	52216536	G	A
14	BTA-111423-NO-RS	0	52329529	A	G
14	ARS-BFGL-NGS-3879	0	52356373	G	A
14	UA-IFASA-5750	0	52415429	A	C
14	BTB-01582460	0	52472130	A	G
14	UA-IFASA-9549	0	52508673	A	C
14	HAPMAP39451-BTA-89611	0	52541416	C	A
14	HAPMAP26168-BTA-152914	0	52728263	G	A
14	BTB-00570220	0	52855851	A	C
14	ARS-BFGL-BAC-23336	0	53062257	0	A
14	HAPMAP30781-BTA-129235	0	53174026	A	G
14	BTB-00570702	0	53246073	A	C
14	BTA-34932-NO-RS	0	53300014	A	G
14	BTB-00570934	0	53371542	G	A
14	ARS-BFGL-NGS-22603	0	53415847	G	A
14	HAPMAP55822-RS29024649	0	53456052	T	A
14	UA-IFASA-6966	0	53487707	G	A
14	BTA-34937-NO-RS	0	53508869	G	A
14	BTB-02042232	0	53683729	G	A
14	BTB-00571410	0	53717608	A	C
14	BTB-00571421	0	53749131	G	A
14	UA-IFASA-9684	0	53821498	A	G
14	BTB-00914431	0	53867758	A	G
14	BTA-60160-NO-RS	0	53896478	G	A
14	HAPMAP28045-BTA-138552	0	53917700	0	A
14	HAPMAP39850-BTA-60175	0	53953565	C	A
14	HAPMAP44105-BTA-60185	0	54164119	A	G
14	HAPMAP55624-RS29014120	0	54240653	A	G
14	BTB-00915241	0	54323858	A	G
14	BTB-01929315	0	54396120	A	G
14	BTA-60230-NO-RS	0	54456180	0	G
14	BTA-90428-NO-RS	0	54501131	A	C
14	BTB-00488559	0	54536226	0	G
14	BTB-00488528	0	54586619	A	G
14	HAPMAP41503-BTA-31779	0	54630838	0	G
14	ARS-BFGL-NGS-86714	0	54707270	G	A
14	BTB-00332985	0	54779831	A	G
14	ARS-BFGL-BAC-24232	0	54848245	G	A
14	BTA-104340-NO-RS	0	54875898	A	G
14	HAPMAP32618-BTA-153618	0	54912814	0	G
14	ARS-BFGL-NGS-1112	0	54947391	A	C
14	BTB-00333025	0	55141942	A	G
14	HAPMAP41839-BTA-34994	0	55173462	A	G
14	BTB-00572165	0	55219280	G	A
14	BTB-01767701	0	55354229	C	A
14	BTB-00572080	0	55393184	G	A
14	HAPMAP49968-BTA-34988	0	55422320	G	A
14	HAPMAP45925-BTA-34986	0	55450528	T	A
14	UA-IFASA-7550	0	55491643	A	C
14	BTA-34972-NO-RS	0	55516881	G	A
14	HAPMAP40520-BTA-34969	0	55554111	G	A
14	ARS-BFGL-BAC-23611	0	55612994	0	T
14	ARS-BFGL-BAC-21567	0	55744311	0	A
14	HAPMAP60925-RS29018458	0	55765964	C	A
14	HAPMAP25482-BTC-069919	0	55811575	A	G
14	HAPMAP23111-BTC-012395	0	55855832	A	C
14	HAPMAP31256-BTC-012280	0	55910671	A	G
14	UA-IFASA-5275	0	55954337	G	A
14	ARS-BFGL-BAC-23679	0	55985242	0	G
14	HAPMAP26539-BTC-012199	0	56053388	G	A
14	HAPMAP32435-BTC-012188	0	56075435	A	G
14	HAPMAP23234-BTC-001732	0	56156340	A	C
14	HAPMAP32910-BTC-001623	0	56203511	A	G
14	ARS-BFGL-BAC-17277	0	56277630	0	G
14	HAPMAP27679-BTC-012551	0	56301087	G	A
14	HAPMAP25973-BTC-012651	0	56379138	A	G
14	HAPMAP39847-BTA-58540	0	56433241	C	A
14	ARS-BFGL-NGS-28664	0	56458130	G	A
14	HAPMAP27999-BTC-012934	0	56498711	G	A
14	ARS-BFGL-BAC-21417	0	56529013	A	G
14	ARS-BFGL-BAC-24577	0	56580543	0	A
14	HAPMAP32698-BTC-013433	0	56606239	G	A
14	HAPMAP28082-BTC-061087	0	56645668	A	G
14	HAPMAP38380-BTA-115696	0	56668991	A	C
14	ARS-BFGL-BAC-17844	0	56738813	0	C
14	HAPMAP23726-BTC-051363	0	56761589	C	A
14	HAPMAP31660-BTC-061505	0	56839528	A	G
14	HAPMAP23195-BTC-061530	0	56860568	A	C
14	HAPMAP27842-BTC-061581	0	56896547	0	A
14	HAPMAP30660-BTC-013711	0	56968450	A	G
14	UA-IFASA-9571	0	57002027	A	G
14	ARS-BFGL-NGS-82778	0	57052007	G	A
14	BTB-01790975	0	57082692	A	G
14	BTA-35074-NO-RS	0	57145781	A	G
14	ARS-BFGL-NGS-67086	0	57178588	A	G
14	HAPMAP27948-BTA-129299	0	57234606	0	G
14	HAPMAP33418-BTC-014033	0	57267677	G	A
14	UA-IFASA-5876	0	57367330	A	G
14	UA-IFASA-9506	0	57418340	A	G
14	HAPMAP23721-BTC-014248	0	57438757	A	C
14	HAPMAP39056-BTA-35097	0	57469150	C	A
14	ARS-BFGL-NGS-105323	0	57489773	C	A
14	HAPMAP25976-BTC-014268	0	57510609	A	G
14	HAPMAP25154-BTC-014295	0	57541911	A	G
14	HAPMAP24398-BTC-062971	0	57584280	A	C
14	HAPMAP24279-BTC-014456	0	57607935	A	C
14	HAPMAP40314-BTA-35107	0	57631331	A	C
14	BTB-00573256	0	57672324	A	G
14	HAPMAP50325-BTA-35116	0	57728143	G	A
14	HAPMAP47582-BTA-35120	0	57785040	A	G
14	ARS-BFGL-NGS-106244	0	57836412	G	A
14	UA-IFASA-9691	0	57874703	A	G
14	ARS-BFGL-NGS-63852	0	57920030	A	G
14	BTB-00573524	0	57980461	C	A
14	HAPMAP38592-BTA-35127	0	58012581	A	C
14	BTB-00573611	0	58068798	0	A
14	BTB-01518486	0	58262807	A	G
14	BTA-118172-NO-RS	0	58342794	G	A
14	HAPMAP42465-BTA-18230	0	58408381	A	G
14	BTB-01289960	0	58444194	A	G
14	BTB-01289984	0	58491253	G	A
14	HAPMAP33250-BTA-160152	0	58547750	G	A
14	BTB-01290167	0	58589050	G	A
14	BTB-01290232	0	58740723	A	G
14	ARS-BFGL-NGS-18262	0	58848872	A	C
14	BTB-01279828	0	58884590	0	G
14	BTA-16952-NO-RS	0	58924634	A	T
14	ARS-BFGL-NGS-103083	0	58967114	G	A
14	UA-IFASA-6319	0	58994475	A	G
14	HAPMAP50148-BTA-90473	0	59015501	A	G
14	BTB-00752634	0	59049305	A	G
14	BTB-00574588	0	59077923	A	G
14	ARS-BFGL-BAC-22375	0	59112331	0	C
14	BTB-00752611	0	59139878	A	G
14	UA-IFASA-7897	0	59280392	A	C
14	HAPMAP49581-BTA-35153	0	59308078	A	G
14	BTB-00574325	0	59355486	G	A
14	ARS-BFGL-BAC-26802	0	59502755	A	G
14	BTB-00574150	0	59539237	G	A
14	BTB-00573962	0	59577845	G	A
14	ARS-BFGL-NGS-38912	0	59709849	G	A
14	UA-IFASA-9565	0	59732398	C	A
14	HAPMAP61126-RS29016507	0	59770268	C	A
14	ARS-BFGL-NGS-103344	0	59814118	G	A
14	ARS-BFGL-NGS-29298	0	59884595	G	C
14	ARS-BFGL-NGS-72484	0	59929251	A	G
14	UA-IFASA-9710	0	59967665	A	C
14	BTB-00573638	0	60126156	A	G
14	ARS-BFGL-NGS-16826	0	60181171	A	G
14	BTB-01661661	0	60240153	G	A
14	BTB-01661631	0	60269059	A	G
14	ARS-BFGL-NGS-5162	0	60333729	G	A
14	ARS-BFGL-NGS-100055	0	60370199	A	G
14	BTB-01179239	0	60402699	A	G
14	ARS-BFGL-NGS-70778	0	60425228	0	C
14	HAPMAP25229-BTA-105489	0	60570338	A	G
14	HAPMAP59382-RS29022898	0	60595238	A	G
14	ARS-BFGL-NGS-49131	0	60609481	A	T
14	ARS-BFGL-NGS-21299	0	60682230	G	A
14	BTB-01988444	0	60743292	A	G
14	ARS-BFGL-NGS-81547	0	60826131	G	A
14	BTA-116473-NO-RS	0	60858220	G	A
14	ARS-BFGL-BAC-24849	0	60893281	G	A
14	BTB-02029178	0	60992958	A	G
14	ARS-BFGL-BAC-21623	0	61034113	C	G
14	BTB-01361552	0	61068246	A	G
14	BTB-01361595	0	61100170	A	G
14	BTB-01361639	0	61136853	A	G
14	ARS-BFGL-NGS-14484	0	61299549	G	A
14	ARS-BFGL-NGS-17106	0	61344362	G	A
14	BTB-00574951	0	61394781	C	A
14	HAPMAP50326-BTA-35180	0	61449078	A	G
14	UA-IFASA-7855	0	61506966	G	A
14	HAPMAP51129-BTA-104919	0	61535356	A	G
14	BTB-01076038	0	61792567	0	C
14	BTB-01075956	0	61848462	A	G
14	BTB-02007792	0	61886828	G	A
14	ARS-BFGL-NGS-17114	0	61924770	A	G
14	BTA-110842-NO-RS	0	61937452	0	C
14	ARS-BFGL-NGS-10025	0	61965465	A	G
14	UA-IFASA-9447	0	62025584	G	A
14	BTB-01075741	0	62081472	A	G
14	HAPMAP46352-BTA-122434	0	62114406	A	T
14	ARS-BFGL-NGS-29452	0	62166389	A	G
14	BTB-01075703	0	62216852	A	G
14	ARS-BFGL-NGS-18136	0	62399500	0	G
14	ARS-BFGL-NGS-42505	0	62478242	G	A
14	ARS-BFGL-NGS-1405	0	62508173	C	A
14	ARS-BFGL-BAC-22425	0	62549674	A	G
14	ARS-BFGL-BAC-25609	0	62650972	A	G
14	HAPMAP23829-BTA-155920	0	62676800	0	A
14	ARS-BFGL-BAC-1775	0	62698714	A	G
14	HAPMAP51719-BTA-35195	0	62751254	A	G
14	BTB-00575283	0	62794502	C	A
14	HAPMAP44372-BTA-35201	0	62830899	G	A
14	BTB-01831458	0	62887920	C	A
14	UA-IFASA-8956	0	62960995	G	A
14	BTB-01048106	0	63004255	G	A
14	HAPMAP54769-RS29012948	0	63056074	A	G
14	HAPMAP44367-BTA-30774	0	63155852	A	G
14	HAPMAP59713-RS29022117	0	63192356	A	G
14	ARS-BFGL-NGS-43088	0	63213438	G	A
14	HAPMAP56993-RS29010230	0	63276703	A	G
14	BTB-00574776	0	63353353	A	G
14	HAPMAP32664-BTA-35163	0	63382761	0	G
14	BTB-00574687	0	63412220	A	G
14	UA-IFASA-8564	0	63431800	A	G
14	BTB-00575420	0	63448541	A	G
14	ARS-BFGL-BAC-22864	0	63510240	G	A
14	ARS-BFGL-NGS-24667	0	63559721	A	G
14	ARS-BFGL-NGS-108994	0	63587920	G	A
14	BTA-13956-NO-RS	0	63695912	A	G
14	ARS-BFGL-NGS-18770	0	63725761	A	G
14	HAPMAP41515-BTA-35210	0	63777156	G	A
14	UA-IFASA-6806	0	63827753	C	A
14	ARS-BFGL-NGS-70724	0	63894637	A	G
14	BTA-35174-NO-RS	0	63917588	A	G
14	ARS-BFGL-NGS-94979	0	63946731	G	A
14	ARS-BFGL-NGS-4929	0	63972246	A	G
14	ARS-BFGL-NGS-102343	0	64005605	A	G
14	UA-IFASA-5344	0	64037093	A	G
14	ARS-BFGL-NGS-94154	0	64081172	0	C
14	HAPMAP49965-BTA-34335	0	64151328	A	G
14	ARS-BFGL-NGS-31710	0	64193148	0	A
14	ARS-BFGL-NGS-55151	0	64236133	0	A
14	HAPMAP54399-RS29020908	0	64298207	G	A
14	BTA-34338-NO-RS	0	64333123	C	A
14	ARS-BFGL-NGS-29496	0	64378964	C	A
14	ARS-BFGL-NGS-39793	0	64512418	A	G
14	ARS-BFGL-NGS-102461	0	64541527	C	A
14	HAPMAP53312-RS29018332	0	64579853	G	A
14	BTB-00559671	0	64619111	G	A
14	UA-IFASA-5747	0	64655821	G	A
14	BTB-00224036	0	64711479	A	G
14	ARS-BFGL-NGS-98481	0	64767268	A	G
14	BTB-00223934	0	64795216	G	A
14	ARS-BFGL-NGS-41976	0	64968182	G	A
14	HAPMAP32169-BTA-85778	0	65079238	0	G
14	BTB-00575979	0	65096463	A	G
14	BTB-00575969	0	65127051	G	A
14	BTB-00575779	0	65190322	G	A
14	HAPMAP54010-RS29018717	0	65300637	G	A
14	HAPMAP23606-BTA-35239	0	65330073	A	C
14	ARS-BFGL-NGS-60273	0	65371958	A	G
14	ARS-BFGL-NGS-107714	0	65422693	G	A
14	ARS-BFGL-NGS-2025	0	65452336	G	A
14	BTA-35237-NO-RS	0	65488634	G	A
14	UA-IFASA-6240	0	65511994	A	C
14	BTA-35226-NO-RS	0	65536696	G	A
14	HAPMAP43967-BTA-90526	0	65587374	A	G
14	HAPMAP41135-BTA-104993	0	65934535	G	A
14	ARS-BFGL-NGS-89552	0	66121597	G	A
14	HAPMAP58177-RS29027340	0	66194561	A	G
14	HAPMAP39823-BTA-35254	0	66256529	A	C
14	HAPMAP34587-BES7_CONTIG136_464	0	66282557	G	A
14	ARS-BFGL-NGS-85411	0	66339300	A	G
14	UA-IFASA-7664	0	66494815	G	A
14	HAPMAP35102-BES3_CONTIG324_378	0	66523007	A	G
14	ARS-BFGL-BAC-17145	0	66549130	0	A
14	ARS-BFGL-BAC-17146	0	66599210	A	G
14	ARS-BFGL-NGS-18168	0	66652627	G	A
14	HAPMAP22954-BTA-35300	0	66676148	0	A
14	HAPMAP44682-BTA-35290	0	66697244	A	G
14	BTA-35285-NO-RS	0	66771994	A	C
14	ARS-BFGL-NGS-28894	0	66877367	A	G
14	HAPMAP49582-BTA-35282	0	66907798	A	G
14	UA-IFASA-5830	0	67048933	G	A
14	ARS-BFGL-BAC-24806	0	67129346	G	A
14	ARS-BFGL-NGS-16512	0	67278468	A	G
14	HAPMAP27898-BTA-35347	0	67396538	0	G
14	ARS-BFGL-NGS-24670	0	67443766	A	G
14	ARS-BFGL-NGS-107586	0	67529191	G	C
14	HAPMAP42918-BTA-35350	0	67555556	A	G
14	ARS-BFGL-NGS-70650	0	67649210	A	C
14	HAPMAP32118-BTA-155388	0	67689451	0	G
14	HAPMAP41150-BTA-109116	0	67732408	A	G
14	ARS-BFGL-NGS-62482	0	67791321	0	C
14	HAPMAP50669-BTA-35344	0	67831515	G	A
14	HAPMAP54223-RS29017219	0	67871897	G	A
14	ARS-BFGL-NGS-449	0	67913507	A	G
14	ARS-BFGL-NGS-7028	0	67963582	G	A
14	UA-IFASA-8451	0	68026718	A	G
14	ARS-BFGL-NGS-100885	0	68078532	G	A
14	ARS-BFGL-NGS-75890	0	68199931	A	G
14	ARS-BFGL-NGS-95221	0	68225066	A	G
14	HAPMAP39201-BTA-35312	0	68304416	C	A
14	ARS-BFGL-NGS-2939	0	68378101	A	G
14	BTA-07375-NO-RS	0	68450192	G	A
14	ARS-BFGL-NGS-41021	0	68505034	0	G
14	ARS-BFGL-NGS-11838	0	68549959	A	G
14	ARS-BFGL-NGS-103346	0	68578968	G	A
14	ARS-BFGL-NGS-33213	0	68599010	G	A
14	ARS-BFGL-NGS-59595	0	68642901	G	A
14	ARS-BFGL-NGS-57879	0	68683259	A	G
14	BTA-120998-NO-RS	0	68722604	G	A
14	ARS-BFGL-NGS-3386	0	68817604	G	A
14	ARS-BFGL-NGS-31720	0	68858195	G	A
14	ARS-BFGL-NGS-40093	0	68926398	A	T
14	ARS-BFGL-NGS-82976	0	68962221	A	G
14	ARS-BFGL-NGS-5344	0	69028708	A	G
14	ARS-BFGL-NGS-31537	0	69103642	A	G
14	ARS-BFGL-NGS-3636	0	69190601	0	G
14	ARS-BFGL-NGS-31823	0	69223777	A	G
14	ARS-BFGL-NGS-40417	0	69254228	A	G
14	UA-IFASA-7236	0	69288756	A	G
14	ARS-BFGL-NGS-74268	0	69356963	C	A
14	HAPMAP29974-BTA-129366	0	69633366	A	G
14	ARS-BFGL-BAC-18590	0	69665346	A	T
14	HAPMAP23814-BTA-129373	0	69709010	A	C
14	ARS-BFGL-NGS-29155	0	69791197	A	G
14	ARS-BFGL-NGS-33182	0	69815341	G	A
14	HAPMAP59390-RS29023275	0	69851391	G	A
14	BTA-35387-NO-RS	0	69965123	A	G
14	ARS-BFGL-NGS-59033	0	70117793	C	A
14	ARS-BFGL-NGS-32742	0	70229610	A	G
14	ARS-BFGL-BAC-20439	0	70250637	C	A
14	ARS-BFGL-BAC-20448	0	70271131	0	C
14	HAPMAP25340-BTA-162244	0	70314452	A	G
14	UA-IFASA-8063	0	70387887	A	G
14	ARS-BFGL-BAC-19878	0	70413905	A	C
14	ARS-BFGL-BAC-23075	0	70440306	A	G
14	ARS-BFGL-BAC-23087	0	70466397	A	G
14	ARS-BFGL-NGS-38765	0	70493990	G	A
14	ARS-BFGL-NGS-104630	0	70526189	G	A
14	ARS-BFGL-NGS-19849	0	70546189	A	C
14	ARS-BFGL-BAC-23102	0	70570164	A	G
14	ARS-BFGL-NGS-22314	0	70590801	C	A
14	ARS-BFGL-NGS-23509	0	70636087	A	G
14	ARS-BFGL-NGS-35091	0	70699834	A	G
14	ARS-BFGL-NGS-104909	0	70763413	G	A
14	UA-IFASA-6721	0	70817582	G	A
14	ARS-BFGL-NGS-17652	0	71000346	0	G
14	UA-IFASA-4785	0	71096693	G	A
14	ARS-BFGL-BAC-25658	0	71159186	G	A
14	ARS-BFGL-NGS-12338	0	71184631	A	G
14	HAPMAP24788-BTA-109508	0	71256147	A	G
14	HAPMAP34620-BES3_CONTIG445_122	0	71276942	0	A
14	ARS-BFGL-BAC-26290	0	71313926	A	G
14	ARS-BFGL-NGS-1433	0	71433555	A	G
14	HAPMAP51435-BTA-35416	0	71471610	G	A
14	ARS-BFGL-NGS-83456	0	71498534	0	C
14	BTA-35414-NO-RS	0	71571894	A	G
14	ARS-BFGL-NGS-10628	0	71663481	A	C
14	HAPMAP42350-BTA-88359	0	71684246	A	G
14	ARS-BFGL-NGS-60065	0	71793738	A	G
14	ARS-BFGL-NGS-22433	0	71843758	G	C
14	HAPMAP34377-BES7_CONTIG473_147	0	71876826	A	C
14	HAPMAP55664-RS29021594	0	72069520	T	A
14	ARS-BFGL-NGS-31489	0	72106554	G	A
14	ARS-BFGL-NGS-30735	0	72166145	A	G
14	HAPMAP33967-BES2_CONTIG190_681	0	72259787	G	A
14	ARS-BFGL-NGS-6536	0	72381743	G	A
14	ARS-BFGL-NGS-50923	0	72413890	C	G
14	UA-IFASA-7620	0	72447823	A	G
14	ARS-BFGL-NGS-27908	0	72490329	A	G
14	ARS-BFGL-NGS-104221	0	72591421	G	A
14	HAPMAP58529-RS29018397	0	72721320	G	A
14	HAPMAP55935-RS29020117	0	72764713	A	T
14	ARS-BFGL-NGS-12011	0	72959368	A	G
14	HAPMAP47584-BTA-35432	0	72995583	A	G
14	ARS-BFGL-NGS-3717	0	73021667	A	C
14	ARS-BFGL-NGS-69078	0	73043341	G	A
14	ARS-BFGL-NGS-4650	0	73136888	A	G
14	ARS-BFGL-NGS-68191	0	73221850	A	G
14	ARS-BFGL-NGS-55517	0	73248513	A	C
14	UA-IFASA-7523	0	73285969	A	G
14	ARS-BFGL-NGS-59762	0	73317612	0	A
14	UA-IFASA-8643	0	73434867	G	A
14	UA-IFASA-8028	0	73467089	G	A
14	BTA-109670-NO-RS	0	73543299	A	G
14	ARS-BFGL-BAC-20491	0	73615442	G	A
14	HAPMAP55749-RS29016527	0	73832166	T	A
14	BTA-35462-NO-RS	0	73897732	A	G
14	ARS-BFGL-NGS-859	0	73919098	A	G
14	HAPMAP54796-RS29014519	0	73941140	A	G
14	ARS-BFGL-NGS-12514	0	73979692	G	A
14	UA-IFASA-8614	0	74021731	G	A
14	ARS-BFGL-BAC-21070	0	74043882	A	G
14	UA-IFASA-7141	0	74087692	A	T
14	HAPMAP22793-BTA-129434	0	74133189	A	C
14	ARS-BFGL-BAC-1936	0	74189329	A	G
14	UA-IFASA-4638	0	74227618	C	G
14	UA-IFASA-6765	0	74414864	G	C
14	HAPMAP41395-BTA-97523	0	74496096	A	G
14	HAPMAP58449-RS29021974	0	74524985	G	A
14	UA-IFASA-9661	0	74557688	A	G
14	ARS-BFGL-NGS-25111	0	74612084	G	A
14	ARS-BFGL-NGS-26876	0	74753039	G	A
14	ARS-BFGL-NGS-66016	0	74814889	A	G
14	HAPMAP35155-BES9_CONTIG354_135	0	74860697	0	G
14	HAPMAP41843-BTA-35493	0	74955284	A	G
14	HAPMAP50329-BTA-35492	0	74991009	A	G
14	ARS-BFGL-BAC-17954	0	75035895	A	G
14	UA-IFASA-9534	0	75097271	C	A
14	ARS-BFGL-NGS-32340	0	75118814	G	A
14	HAPMAP52494-RS29015005	0	75279426	C	A
14	ARS-BFGL-NGS-8890	0	75463242	A	C
14	BTA-110405-NO-RS	0	75488942	A	G
14	UA-IFASA-5711	0	75517287	G	A
14	UA-IFASA-7002	0	75571250	G	A
14	BTA-123449-NO-RS	0	75748284	G	A
14	ARS-BFGL-NGS-81352	0	75870850	A	G
14	UA-IFASA-7973	0	76043148	G	A
14	BTA-35525-NO-RS	0	76075224	A	G
14	UA-IFASA-7148	0	76101743	G	A
14	ARS-BFGL-NGS-42005	0	76149231	A	C
14	ARS-BFGL-NGS-21445	0	76184048	0	C
14	HAPMAP53458-RS29027601	0	76306945	A	G
14	ARS-BFGL-NGS-13904	0	76348124	A	G
14	ARS-BFGL-NGS-65910	0	76426315	C	A
14	BTA-07770-RS29027433	0	76497740	0	G
14	HAPMAP48725-BTA-35541	0	76585288	A	G
14	ARS-BFGL-BAC-23728	0	76619852	C	A
14	ARS-BFGL-NGS-31428	0	76923332	C	G
14	HAPMAP43459-BTA-111191	0	76999733	A	G
14	BTB-00476821	0	77095240	G	A
14	BTB-00476800	0	77123730	G	A
14	HAPMAP38269-BTA-100162	0	77151172	A	C
14	UA-IFASA-6585	0	77173227	G	A
14	BTA-116518-NO-RS	0	77222049	A	G
14	ARS-BFGL-NGS-16144	0	77253862	G	A
14	ARS-BFGL-NGS-36660	0	77292340	A	G
14	BTB-00640662	0	77315279	A	G
14	ARS-BFGL-NGS-37713	0	77412895	0	C
14	HAPMAP58971-RS29019251	0	77475737	A	G
14	UA-IFASA-5379	0	77532152	A	C
14	ARS-BFGL-NGS-104297	0	77610030	A	C
14	UA-IFASA-8066	0	77652439	G	A
14	ARS-BFGL-BAC-20948	0	77759163	G	A
14	BTB-02019179	0	77820814	A	G
14	BTB-00576713	0	77900043	A	C
14	BTB-01242944	0	78014439	G	A
14	ARS-BFGL-NGS-57555	0	78045374	A	G
14	BTA-54848-NO-RS	0	78092917	A	G
14	UA-IFASA-6254	0	78118859	A	G
14	BTB-00853404	0	78163341	G	A
14	ARS-BFGL-NGS-87940	0	78312920	A	G
14	ARS-BFGL-NGS-67896	0	78370714	A	C
14	ARS-BFGL-NGS-97791	0	78621774	C	A
14	ARS-BFGL-BAC-21000	0	78702548	A	G
14	ARS-BFGL-NGS-65978	0	78826020	A	G
14	UA-IFASA-9421	0	78848315	G	A
14	HAPMAP23001-BTA-129517	0	78990321	0	C
14	UA-IFASA-7371	0	79024799	G	A
14	HAPMAP50330-BTA-35650	0	79074896	A	G
14	HAPMAP35917-SCAFFOLD20441_1337	0	79361350	G	C
14	ARS-BFGL-NGS-75485	0	79391292	A	G
14	HAPMAP57268-SS46526401	0	79411382	A	G
14	ARS-BFGL-NGS-75368	0	79715760	A	G
14	ARS-BFGL-NGS-27929	0	79834107	A	G
14	ARS-BFGL-NGS-106221	0	79929279	A	G
14	ARS-BFGL-BAC-19843	0	79952134	G	A
14	UA-IFASA-9372	0	79972473	G	A
14	UA-IFASA-5839	0	80010342	A	C
14	HAPMAP56994-RS29010282	0	80082712	G	A
14	ARS-USMARC-PARENT-DQ846692-RS2	0	80082923	G	A
14	UA-IFASA-7735	0	80227476	A	G
14	ARS-BFGL-NGS-42421	0	80475984	A	G
14	UA-IFASA-8287	0	80543545	G	A
14	ARS-BFGL-NGS-8596	0	80558266	A	G
14	ARS-BFGL-NGS-98209	0	80618301	A	C
14	ARS-BFGL-NGS-20322	0	80647010	A	G
14	HAPMAP48305-BTA-35766	0	80681101	0	A
14	ARS-BFGL-BAC-26936	0	80753881	C	A
14	ARS-BFGL-NGS-40495	0	80793348	A	C
14	ARS-BFGL-NGS-91204	0	80824324	A	G
14	ARS-BFGL-BAC-26939	0	80862874	G	A
14	HAPMAP42522-BTA-35773	0	80893135	G	A
14	BTA-73850-NO-RS	0	81037465	A	C
14	UA-IFASA-8867	0	81059082	C	A
14	BTA-101419-NO-RS	0	81125493	G	C
14	BTA-104697-NO-RS	0	81269892	G	C
14	HAPMAP48163-BTA-104696	0	81309300	G	A
14	ARS-BFGL-NGS-35469	0	81686481	A	C
14	BTA-104742-NO-RS	0	81764428	A	G
14	ARS-BFGL-NGS-15424	0	81878266	C	G
14	ARS-BFGL-NGS-104251	0	81881644	A	G
14	HAPMAP39101-BTA-104741	0	81943854	A	C
14	UA-IFASA-9431	0	82053449	A	G
14	BTA-122671-NO-RS	0	82174926	0	G
14	ARS-BFGL-NGS-40771	0	82315067	G	A
14	HAPMAP43506-BTA-19779	0	82380321	G	A
14	HAPMAP39598-BTA-88198	0	82418605	A	C
14	ARS-BFGL-NGS-1808	0	82578235	G	A
14	BTA-19762-NO-RS	0	82596715	A	G
14	ARS-BFGL-BAC-1991	0	82648300	A	G
14	HAPMAP39981-BTA-19748	0	82688199	A	C
14	BTA-120049-NO-RS	0	82745092	A	C
14	UA-IFASA-8924	0	82842840	A	C
14	HAPMAP30325-BTA-161942	0	82918781	G	A
14	HAPMAP42413-BTA-106820	0	82945057	A	G
14	HAPMAP49062-BTA-122353	0	82991915	G	A
14	ARS-BFGL-NGS-53972	0	83027085	C	A
14	ARS-BFGL-BAC-20862	0	83131368	A	G
14	ARS-BFGL-BAC-4409	0	83178222	A	G
14	HAPMAP50331-BTA-35792	0	83255426	A	G
14	ARS-BFGL-NGS-54321	0	83333136	0	C
14	ARS-BFGL-NGS-104114	0	83393209	A	G
14	ARS-BFGL-NGS-11581	0	83419417	A	G
14	ARS-BFGL-NGS-5228	0	83472794	0	A
14	ARS-BFGL-NGS-18046	0	83504134	G	A
14	HAPMAP26378-BTA-129537	0	83582981	0	G
14	ARS-BFGL-BAC-20138	0	83616563	0	A
14	HAPMAP34730-BES8_CONTIG464_137	0	83749297	A	G
14	ARS-BFGL-NGS-55720	0	83773615	A	C
14	ARS-BFGL-NGS-34916	0	83798136	A	C
14	HAPMAP38070-BTA-35797	0	83828022	0	A
14	ARS-BFGL-NGS-65227	0	83853220	G	A
14	BTA-35813-NO-RS	0	83945172	A	C
14	UA-IFASA-6257	0	83988724	A	G
14	HAPMAP32035-BTA-129548	0	84013201	G	A
14	UA-IFASA-7705	0	84081581	A	G
14	ARS-BFGL-BAC-20179	0	84114637	A	C
14	HAPMAP46990-BTA-35846	0	84190881	G	A
14	ARS-BFGL-NGS-26662	0	84275325	G	A
14	ARS-BFGL-NGS-95143	0	84311283	0	G
14	HAPMAP57920-RS29025560	0	84387809	G	A
14	ARS-BFGL-NGS-26968	0	84437125	A	G
14	ARS-BFGL-BAC-18466	0	84505345	C	G
14	HAPMAP27423-BTA-150958	0	84553454	A	G
14	ARS-BFGL-NGS-100844	0	84594318	G	A
14	ARS-BFGL-NGS-103633	0	84616190	A	C
15	ARS-BFGL-NGS-15618	0	1035366	A	C
15	ARS-BFGL-NGS-100023	0	1242901	G	A
15	ARS-BFGL-NGS-109495	0	1492400	T	A
15	ARS-BFGL-NGS-26535	0	1589960	G	A
15	ARS-BFGL-NGS-20641	0	1645280	G	A
15	UA-IFASA-4229	0	1676811	G	A
15	HAPMAP31804-BTA-153738	0	1757737	0	A
15	ARS-BFGL-NGS-28025	0	1933113	G	A
15	BTA-18366-NO-RS	0	1958234	G	A
15	ARS-BFGL-NGS-65843	0	1991615	A	C
15	HAPMAP50196-BTA-105647	0	2121835	A	G
15	ARS-BFGL-NGS-40368	0	2274316	G	A
15	UA-IFASA-7453	0	2317117	G	A
15	ARS-BFGL-NGS-550	0	2378099	A	G
15	HAPMAP39475-BTA-20743	0	2411630	A	C
15	ARS-BFGL-NGS-17321	0	2491081	G	A
15	HAPMAP27014-BTA-158504	0	2623420	0	G
15	HAPMAP23442-BTA-159557	0	2686449	A	C
15	ARS-BFGL-NGS-9407	0	2801109	C	A
15	BTB-01576078	0	2988789	A	G
15	BTB-02053852	0	3025580	G	A
15	ARS-BFGL-NGS-101623	0	3185413	A	G
15	ARS-BFGL-NGS-109478	0	3212853	A	G
15	HAPMAP24310-BTA-162764	0	3335649	A	C
15	BTB-02021101	0	3416019	A	C
15	ARS-BFGL-NGS-58265	0	3471188	A	G
15	BTB-00577977	0	3550238	A	G
15	BTA-55068-NO-RS	0	3645462	A	G
15	ARS-BFGL-BAC-18253	0	3669413	A	G
15	HAPMAP47928-BTA-37003	0	3735247	A	G
15	HAPMAP36451-SCAFFOLD241031_236	0	3768790	A	G
15	ARS-BFGL-BAC-31451	0	3811254	G	A
15	HAPMAP58134-RS29019385	0	3833007	A	G
15	HAPMAP27045-BTA-37616	0	3857845	G	A
15	HAPMAP27259-BTA-67640	0	4039184	G	A
15	HAPMAP58997-RS29021352	0	4094542	A	G
15	BTB-01454431	0	4155885	A	G
15	ARS-BFGL-NGS-8859	0	4183554	A	G
15	BTB-01430347	0	4437637	A	G
15	ARS-BFGL-NGS-60854	0	4504810	A	G
15	BTB-01430463	0	4586930	A	G
15	ARS-BFGL-NGS-70770	0	4643223	A	G
15	ARS-BFGL-NGS-105135	0	4668361	G	A
15	ARS-BFGL-NGS-29703	0	4692182	G	A
15	ARS-BFGL-NGS-29754	0	4779130	C	A
15	HAPMAP25580-BTA-149003	0	4817605	G	A
15	BTA-102514-NO-RS	0	4944846	G	A
15	BTB-01545112	0	5001246	A	G
15	BTB-01576968	0	5027884	G	A
15	BTA-105187-NO-RS	0	5060293	A	G
15	HAPMAP42143-BTA-23359	0	5097507	A	G
15	BTB-01802172	0	5134162	A	G
15	HAPMAP48135-BTA-96568	0	5170124	A	G
15	ARS-BFGL-NGS-84790	0	5295111	G	A
15	ARS-BFGL-NGS-102429	0	5328767	A	G
15	HAPMAP51149-BTA-113410	0	5400560	G	A
15	ARS-BFGL-BAC-35399	0	5422689	A	C
15	BTB-01870522	0	5474020	G	A
15	BTB-02022229	0	5504157	G	A
15	BTB-00862749	0	5595051	0	G
15	BTA-55609-NO-RS	0	5630874	0	G
15	BTB-00578322	0	5657556	0	G
15	BTB-00578376	0	5728691	T	A
15	HAPMAP40172-BTA-37943	0	5766975	C	A
15	BTB-00578401	0	5791533	A	G
15	BTB-00862781	0	5825778	G	A
15	BTA-36065-NO-RS	0	5965215	0	G
15	HAPMAP57381-RS29020495	0	6007478	G	A
15	HAPMAP50884-BTA-120303	0	6086317	A	G
15	ARS-BFGL-NGS-20320	0	6129665	0	A
15	ARS-BFGL-NGS-79463	0	6215101	A	G
15	ARS-BFGL-NGS-85936	0	6234482	G	A
15	ARS-BFGL-NGS-99299	0	6296367	C	A
15	UA-IFASA-6437	0	6335201	G	A
15	BTB-01713978	0	6461480	A	G
15	HAPMAP50335-BTA-36703	0	6512162	A	G
15	BTB-00580383	0	6548250	A	G
15	HAPMAP22860-BTA-134754	0	6738789	C	A
15	ARS-BFGL-NGS-22440	0	6866592	G	A
15	ARS-BFGL-NGS-102963	0	6914643	A	G
15	BTB-01512634	0	6962261	G	A
15	BTB-01512684	0	7039507	C	A
15	BTB-01512723	0	7075005	A	T
15	ARS-BFGL-NGS-34532	0	7268564	C	A
15	ARS-BFGL-NGS-68254	0	7306679	G	A
15	BTA-83673-NO-RS	0	7632165	G	A
15	HAPMAP35973-SCAFFOLD370608_251	0	7702552	G	A
15	HAPMAP39965-BTA-105589	0	7752904	A	C
15	ARS-BFGL-BAC-20590	0	7944599	G	A
15	HAPMAP50589-BTA-119599	0	7989843	A	G
15	ARS-BFGL-NGS-72772	0	8147442	A	G
15	HAPMAP46909-BTA-103259	0	8180827	A	G
15	BTB-01587735	0	8283195	G	A
15	ARS-BFGL-NGS-68653	0	8368132	0	A
15	ARS-BFGL-NGS-59251	0	8495973	A	G
15	BTB-01375809	0	8572916	G	A
15	ARS-BFGL-NGS-40245	0	8689537	A	G
15	BTB-00580320	0	8706565	A	G
15	ARS-BFGL-NGS-13269	0	8808367	G	A
15	BTB-00580106	0	8984238	A	G
15	ARS-BFGL-NGS-89820	0	9041018	G	A
15	BTA-36377-NO-RS	0	9089072	G	A
15	HAPMAP60604-RS29023253	0	9125948	A	C
15	ARS-BFGL-NGS-32170	0	9151485	T	A
15	BTB-00579569	0	9181074	A	C
15	HAPMAP49562-BTA-29896	0	9315623	G	A
15	BTB-01417458	0	9474687	G	A
15	BTB-01417358	0	9598055	A	G
15	BTA-91114-NO-RS	0	9640892	A	G
15	HAPMAP50818-BTA-91110	0	9708615	A	G
15	BTB-01173648	0	9792729	A	G
15	BTB-01173545	0	9814478	G	A
15	ARS-BFGL-NGS-68340	0	9846110	A	G
15	BTB-01516952	0	9876776	C	A
15	ARS-BFGL-NGS-48673	0	10150214	A	T
15	ARS-BFGL-NGS-21847	0	10263772	A	G
15	BTB-00580638	0	10544820	G	A
15	BTB-00580562	0	10590633	A	G
15	BTB-01465708	0	10860778	A	C
15	ARS-BFGL-BAC-4818	0	10975086	C	A
15	ARS-BFGL-BAC-2191	0	11089074	A	G
15	BTB-01813405	0	11141176	G	A
15	BTB-01608944	0	11236826	C	A
15	BTA-91816-NO-RS	0	11395733	A	C
15	BTB-01421844	0	11439502	G	A
15	BTA-94770-NO-RS	0	11784949	A	G
15	HAPMAP31453-BTA-148475	0	12027285	G	A
15	ARS-BFGL-NGS-10128	0	12083672	A	G
15	ARS-BFGL-NGS-4520	0	12116216	A	G
15	BTA-86760-NO-RS	0	12144839	C	A
15	HAPMAP45455-BTA-89343	0	12204899	C	G
15	HAPMAP44444-BTA-115434	0	12412932	A	G
15	BTB-01786587	0	12465925	A	G
15	BTB-01565510	0	12596350	A	C
15	BTB-01565542	0	12682016	A	G
15	BTA-22642-NO-RS	0	12708424	0	A
15	ARS-BFGL-NGS-108891	0	12788038	G	A
15	BTB-00581295	0	12928912	G	A
15	HAPMAP39826-BTA-37247	0	12975036	A	C
15	BTB-00581380	0	13018001	A	C
15	HAPMAP54889-RS29024088	0	13077556	G	A
15	BTA-37402-NO-RS	0	13254952	C	A
15	BTB-01892086	0	13306889	A	G
15	HAPMAP59263-RS29021295	0	13416704	A	G
15	BTB-01922500	0	13489817	C	A
15	HAPMAP35631-SCAFFOLD30086_1434	0	13519590	A	G
15	BTB-01826523	0	13598961	A	G
15	BTA-112772-NO-RS	0	13668964	A	G
15	HAPMAP24380-BTA-149592	0	13771288	0	A
15	BTB-00581588	0	13792186	A	G
15	BTB-00581622	0	13828128	G	A
15	HAPMAP48933-BTA-88161	0	13860852	G	A
15	HAPMAP38637-BTA-88156	0	13964124	A	C
15	HAPMAP45702-BTA-93884	0	14035393	G	C
15	ARS-BFGL-NGS-54874	0	14062514	G	A
15	BTA-93035-NO-RS	0	14126741	G	A
15	BTA-93022-NO-RS	0	14165000	A	C
15	ARS-BFGL-NGS-107997	0	14341927	0	A
15	HAPMAP34171-BES7_CONTIG298_142	0	14411226	A	G
15	ARS-BFGL-NGS-20874	0	14436263	A	G
15	ARS-BFGL-BAC-19445	0	14464613	G	A
15	BTA-07098-NO-RS	0	14553484	A	C
15	ARS-BFGL-BAC-19446	0	14583394	A	G
15	ARS-BFGL-NGS-61066	0	14605466	A	G
15	HAPMAP59803-RS29011136	0	14667911	A	G
15	ARS-BFGL-NGS-67810	0	14732521	C	A
15	ARS-BFGL-BAC-31587	0	14886476	A	G
15	BTA-93186-NO-RS	0	14935918	A	G
15	HAPMAP44578-BTA-93175	0	15086137	G	A
15	HAPMAP59061-RS29016275	0	15127363	A	G
15	HAPMAP59332-RS29016542	0	15162470	G	A
15	UA-IFASA-2285	0	15190242	G	A
15	HAPMAP58058-RS29012133	0	15213319	G	A
15	ARS-BFGL-NGS-10627	0	15245842	A	C
15	ARS-BFGL-BAC-31586	0	15305071	A	G
15	ARS-BFGL-NGS-10723	0	15367990	A	C
15	HAPMAP26711-BTA-149759	0	15480683	0	G
15	HAPMAP35322-BES8_CONTIG457_175	0	15520367	G	A
15	ARS-BFGL-NGS-17747	0	15544958	A	G
15	HAPMAP41817-BTA-29310	0	15595454	A	G
15	ARS-BFGL-NGS-17568	0	15656347	A	G
15	ARS-BFGL-NGS-33023	0	15772343	A	C
15	ARS-BFGL-NGS-12483	0	15908105	A	G
15	ARS-BFGL-NGS-69055	0	15949175	A	G
15	ARS-BFGL-NGS-25540	0	16017841	G	C
15	ARS-BFGL-NGS-84562	0	16042857	A	G
15	HAPMAP25806-BTA-129597	0	16147383	G	A
15	ARS-BFGL-NGS-65440	0	16167972	G	A
15	ARS-BFGL-NGS-33404	0	16273879	G	A
15	ARS-BFGL-NGS-100235	0	16331203	A	G
15	HAPMAP44375-BTA-37785	0	16362189	G	A
15	HAPMAP50674-BTA-37765	0	16416329	A	G
15	ARS-BFGL-NGS-4325	0	16721338	A	G
15	ARS-BFGL-NGS-62545	0	16784232	0	A
15	ARS-BFGL-NGS-33216	0	16809081	A	C
15	ARS-BFGL-NGS-105084	0	16877554	A	G
15	BTB-01822806	0	16937958	G	A
15	HAPMAP39168-BTA-122655	0	17131141	A	C
15	BTB-01295915	0	17199655	A	G
15	ARS-BFGL-BAC-31585	0	17277530	A	G
15	ARS-BFGL-NGS-14418	0	17314307	A	G
15	BTB-01296218	0	17344116	G	A
15	HAPMAP42835-BTA-120131	0	17374175	G	A
15	ARS-BFGL-NGS-10895	0	17426575	A	G
15	HAPMAP39467-BTA-120135	0	17457200	C	A
15	ARS-BFGL-BAC-2180	0	17533776	A	G
15	BTB-01262668	0	17608371	G	A
15	BTB-01821148	0	17631380	G	A
15	ARS-BFGL-NGS-102581	0	17658204	A	G
15	ARS-BFGL-NGS-1432	0	17748081	G	A
15	ARS-BFGL-NGS-38288	0	18108465	A	C
15	HAPMAP43845-BTA-37936	0	18173159	A	G
15	HAPMAP43134-BTA-106590	0	18253196	G	A
15	ARS-BFGL-NGS-35704	0	18335423	G	A
15	HAPMAP43113-BTA-96564	0	18429110	A	G
15	ARS-BFGL-NGS-13356	0	18461961	A	C
15	ARS-BFGL-NGS-59156	0	18507545	A	G
15	ARS-BFGL-NGS-61307	0	18627008	G	A
15	HAPMAP44329-BTA-98197	0	18924675	A	G
15	BTA-98204-NO-RS	0	19025669	G	A
15	HAPMAP44175-BTA-98206	0	19059568	G	A
15	UA-IFASA-5855	0	19117037	A	G
15	ARS-BFGL-NGS-108854	0	19375298	G	A
15	ARS-BFGL-NGS-17598	0	19522861	A	G
15	ARS-BFGL-NGS-19244	0	19632736	A	C
15	HAPMAP23222-BTA-156901	0	19654297	0	C
15	ARS-BFGL-NGS-97601	0	19701979	C	A
15	ARS-BFGL-NGS-75199	0	19936704	A	G
15	ARS-BFGL-NGS-12339	0	20018872	A	G
15	ARS-BFGL-NGS-72688	0	20062054	G	A
15	ARS-BFGL-NGS-5062	0	20116462	G	A
15	BTA-78469-NO-RS	0	20228101	0	G
15	BTA-80072-NO-RS	0	20257802	A	G
15	HAPMAP48599-BTA-109039	0	20332125	A	G
15	BTB-01199261	0	20435893	A	T
15	ARS-BFGL-NGS-97051	0	20500282	G	A
15	ARS-BFGL-NGS-80166	0	20538182	G	A
15	BTA-05407-RS29019567	0	20610552	G	A
15	BTB-01912619	0	20712027	A	G
15	HAPMAP40880-BTA-109049	0	20795418	G	A
15	BTB-00584305	0	20825067	G	A
15	ARS-BFGL-NGS-94841	0	20853193	G	A
15	ARS-BFGL-NGS-40396	0	20899264	A	G
15	ARS-BFGL-NGS-57433	0	20989030	C	A
15	HAPMAP50676-BTA-37992	0	21053284	A	G
15	BTA-37993-NO-RS	0	21083986	A	C
15	ARS-BFGL-NGS-3213	0	21106423	C	A
15	BTB-00582624	0	21138866	G	A
15	BTB-02053380	0	21162454	A	G
15	HAPMAP35077-BES9_CONTIG405_919	0	21207529	G	A
15	HAPMAP41524-BTA-37998	0	21251960	G	A
15	HAPMAP59640-RS29012229	0	21281860	G	A
15	HAPMAP38222-BTA-38012	0	21353698	C	A
15	BTA-38013-NO-RS	0	21377118	A	G
15	BTB-00582817	0	21401836	G	A
15	HAPMAP41192-BTA-16797	0	21445154	A	G
15	ARS-BFGL-NGS-75541	0	21468337	C	A
15	ARS-BFGL-NGS-35405	0	21494306	G	A
15	BTB-00583159	0	21596689	A	C
15	HAPMAP28374-BTA-164317	0	21635161	0	C
15	BTB-01046082	0	21687680	A	G
15	BTB-00311744	0	21845158	A	G
15	ARS-BFGL-NGS-104925	0	22026329	G	A
15	ARS-BFGL-NGS-107608	0	22110768	G	A
15	ARS-BFGL-NGS-72888	0	22148534	G	A
15	HAPMAP50416-BTA-60564	0	22199639	A	G
15	BTB-00895106	0	22248887	C	A
15	BTA-60562-NO-RS	0	22298615	G	A
15	ARS-BFGL-NGS-103733	0	22369121	A	G
15	BTB-01512525	0	22399482	A	G
15	BTA-99633-NO-RS	0	22427547	A	G
15	ARS-BFGL-NGS-85535	0	22469626	A	G
15	HAPMAP52669-RS29014752	0	22542686	A	C
15	ARS-BFGL-NGS-16485	0	22572881	A	G
15	ARS-BFGL-NGS-12649	0	22595095	A	G
15	ARS-BFGL-NGS-20519	0	22620312	G	A
15	ARS-BFGL-NGS-13313	0	22649155	G	A
15	BTB-00583426	0	22674046	A	G
15	BTB-02046757	0	22706584	0	G
15	BTA-38044-NO-RS	0	22771789	A	G
15	BTB-00583707	0	22809416	A	G
15	HAPMAP25519-BTA-129636	0	22904909	0	G
15	HAPMAP49882-BTA-121007	0	22960231	A	G
15	BTB-00583912	0	22990151	G	A
15	ARS-BFGL-NGS-73400	0	23021633	G	A
15	ARS-BFGL-NGS-58474	0	23100794	A	C
15	HAPMAP33506-BTA-155065	0	23124932	0	A
15	ARS-BFGL-NGS-100131	0	23154872	A	G
15	ARS-BFGL-NGS-34338	0	23188415	A	G
15	HAPMAP41525-BTA-38090	0	23213346	G	A
15	ARS-BFGL-NGS-81322	0	23235436	A	G
15	BTA-38085-NO-RS	0	23257042	G	A
15	HAPMAP52228-RS29018317	0	23316005	C	A
15	ARS-BFGL-NGS-2124	0	23339130	A	G
15	BTB-00584953	0	23367462	C	A
15	ARS-BFGL-NGS-102765	0	23426546	A	G
15	ARS-BFGL-NGS-86899	0	23448971	A	G
15	ARS-BFGL-NGS-31444	0	23475879	0	C
15	BTB-00585111	0	23504176	A	C
15	ARS-BFGL-NGS-11605	0	23535129	A	G
15	BTA-38113-NO-RS	0	23593850	G	A
15	ARS-BFGL-NGS-89413	0	23620358	A	G
15	ARS-BFGL-NGS-16495	0	23643505	A	G
15	ARS-BFGL-NGS-17400	0	23673146	G	A
15	ARS-BFGL-NGS-1975	0	23738373	A	G
15	BTB-00585496	0	23764722	A	G
15	ARS-BFGL-NGS-78685	0	23792120	G	A
15	ARS-BFGL-NGS-100356	0	23908055	A	G
15	ARS-BFGL-NGS-38126	0	23946829	G	A
15	ARS-BFGL-NGS-23028	0	23970148	G	A
15	HAPMAP27194-BTA-153449	0	23989149	A	G
15	BTB-00585630	0	24045338	A	C
15	ARS-BFGL-NGS-81045	0	24072661	A	G
15	UA-IFASA-5703	0	24128943	A	G
15	ARS-BFGL-NGS-2501	0	24208838	0	C
15	BTB-00586051	0	24236580	A	G
15	ARS-BFGL-NGS-20077	0	24261680	0	G
15	BTA-36084-NO-RS	0	24328172	A	G
15	ARS-BFGL-NGS-41871	0	24351620	A	G
15	BTB-00586211	0	24370926	A	C
15	BTA-36087-NO-RS	0	24419938	G	A
15	ARS-BFGL-NGS-54973	0	24444882	A	G
15	ARS-BFGL-NGS-106449	0	24563671	G	A
15	ARS-BFGL-NGS-19320	0	24588338	G	A
15	HAPMAP57339-RS29010375	0	24632628	A	G
15	ARS-BFGL-NGS-43730	0	24647064	G	A
15	ARS-BFGL-BAC-20623	0	24673090	A	G
15	BTA-36102-NO-RS	0	24701272	A	G
15	BTB-00586899	0	24740091	G	A
15	ARS-BFGL-NGS-27072	0	24809282	A	G
15	ARS-BFGL-NGS-77246	0	24841174	0	C
15	ARS-BFGL-NGS-35531	0	24890676	A	G
15	ARS-BFGL-NGS-5589	0	24930212	A	G
15	ARS-BFGL-NGS-24098	0	24959547	G	A
15	ARS-BFGL-NGS-55619	0	25033715	A	G
15	ARS-BFGL-NGS-107528	0	25181966	G	A
15	HAPMAP57936-RS29016211	0	25227113	A	G
15	BTA-36138-NO-RS	0	25305459	G	A
15	ARS-BFGL-NGS-26767	0	25365967	A	G
15	ARS-BFGL-NGS-55976	0	25622211	A	C
15	ARS-BFGL-NGS-73890	0	25669397	A	C
15	BTB-00587441	0	25693584	G	A
15	HAPMAP59915-RS29012086	0	25719311	A	G
15	ARS-BFGL-NGS-70081	0	25859204	A	G
15	HAPMAP54078-RS29012645	0	25925175	A	G
15	BTB-02029494	0	25968574	A	C
15	ARS-BFGL-NGS-14154	0	25981699	A	C
15	ARS-BFGL-NGS-41357	0	26018767	A	G
15	ARS-BFGL-NGS-57288	0	26077182	0	C
15	BTA-96174-NO-RS	0	26113696	A	G
15	BTB-01138108	0	26138126	A	C
15	BTB-01138133	0	26167118	A	G
15	BTB-01138158	0	26193248	G	A
15	ARS-BFGL-NGS-82231	0	26224828	G	A
15	BTB-01138289	0	26265940	G	A
15	ARS-BFGL-NGS-37606	0	26291524	G	A
15	HAPMAP27185-BTA-150760	0	26330841	G	A
15	BTA-96062-NO-RS	0	26409205	G	A
15	BTB-01138539	0	26472899	G	A
15	ARS-BFGL-NGS-53781	0	26511360	A	C
15	ARS-BFGL-NGS-16947	0	26629340	C	A
15	ARS-BFGL-NGS-27798	0	26697713	A	G
15	ARS-BFGL-BAC-34776	0	26790090	G	A
15	ARS-BFGL-NGS-108631	0	26820202	A	G
15	BTB-01964423	0	26863687	A	G
15	BTB-00588236	0	26910969	A	G
15	ARS-BFGL-NGS-24961	0	26956506	A	G
15	BTB-00588098	0	26980225	G	A
15	ARS-BFGL-NGS-57647	0	27007530	0	C
15	HAPMAP39993-BTA-36164	0	27081133	C	A
15	BTA-97736-NO-RS	0	27137597	G	A
15	ARS-BFGL-NGS-25528	0	27163202	A	G
15	ARS-BFGL-NGS-18771	0	27235378	A	G
15	ARS-BFGL-NGS-12066	0	27291268	A	G
15	ARS-BFGL-NGS-18485	0	27334564	0	C
15	ARS-BFGL-NGS-52655	0	27370710	G	A
15	BTA-36187-NO-RS	0	27410239	G	A
15	ARS-BFGL-NGS-14765	0	27444730	A	G
15	BTA-36189-NO-RS	0	27470647	0	A
15	ARS-BFGL-NGS-44469	0	27490711	A	G
15	BTA-36195-NO-RS	0	27523498	C	A
15	BTA-36201-NO-RS	0	27617863	A	C
15	ARS-BFGL-NGS-39079	0	27654853	A	G
15	BTA-36229-NO-RS	0	27722302	A	G
15	HAPMAP55838-RS29012459	0	27766084	T	A
15	ARS-BFGL-NGS-24654	0	27786172	A	G
15	ARS-BFGL-NGS-12610	0	27822630	G	A
15	ARS-BFGL-NGS-31970	0	27858313	G	A
15	ARS-BFGL-NGS-67832	0	27926186	A	G
15	ARS-BFGL-NGS-22263	0	28115478	C	A
15	BTA-38064-NO-RS	0	28167939	C	A
15	ARS-BFGL-NGS-44793	0	28223909	G	A
15	HAPMAP51439-BTA-38072	0	28262882	G	A
15	ARS-BFGL-NGS-106352	0	28330931	A	G
15	HAPMAP30784-BTA-129668	0	28361551	0	G
15	ARS-BFGL-NGS-94358	0	28411757	0	C
15	ARS-BFGL-NGS-18501	0	28458582	A	G
15	HAPMAP60722-RS29027621	0	28561382	A	C
15	ARS-BFGL-NGS-14225	0	28604794	G	A
15	BTA-36256-NO-RS	0	28673068	A	G
15	ARS-BFGL-NGS-18339	0	28708543	A	G
15	ARS-BFGL-NGS-107927	0	28731380	A	G
15	ARS-BFGL-NGS-12906	0	28760415	C	A
15	BTA-36265-NO-RS	0	28804641	A	C
15	HAPMAP31391-BTA-129725	0	28851260	0	G
15	ARS-BFGL-NGS-67912	0	28882493	A	C
15	HAPMAP40522-BTA-36266	0	28913313	A	G
15	ARS-BFGL-NGS-34342	0	28998023	C	A
15	HAPMAP55087-RS29012314	0	29032738	A	G
15	BTA-03122-RS29010888	0	29087315	0	A
15	ARS-BFGL-NGS-37613	0	29162110	G	A
15	HAPMAP22814-BTA-159347	0	29206191	C	A
15	BTB-01271761	0	29233683	A	G
15	ARS-BFGL-NGS-24733	0	29271879	G	A
15	ARS-BFGL-NGS-33714	0	29305818	A	G
15	ARS-BFGL-NGS-90910	0	29328220	G	A
15	BTA-16088-NO-RS	0	29392924	G	A
15	HAPMAP50333-BTA-36296	0	29445663	G	A
15	HAPMAP38406-BTA-36295	0	29448587	A	C
15	BTB-00590629	0	29477369	A	G
15	HAPMAP34560-BES11_CONTIG371_40	0	29486499	A	G
15	ARS-BFGL-BAC-34781	0	29518222	A	G
15	HAPMAP38594-BTA-36288	0	29648882	A	C
15	UA-IFASA-8316	0	29672063	G	A
15	BTB-00590603	0	29702877	A	G
15	ARS-BFGL-NGS-26168	0	29727148	0	G
15	BTB-00590588	0	29767119	C	A
15	ARS-BFGL-NGS-106073	0	29821955	A	G
15	BTB-00590483	0	29896356	G	A
15	BTA-36283-NO-RS	0	29925131	A	G
15	ARS-BFGL-NGS-42331	0	29949570	G	A
15	ARS-BFGL-NGS-109406	0	29985272	G	C
15	ARS-BFGL-NGS-15379	0	30021603	A	G
15	HAPMAP57135-RS29011424	0	30046695	A	G
15	ARS-BFGL-NGS-86583	0	30076410	G	A
15	HAPMAP54043-SS46526420	0	30122484	A	G
15	HAPMAP35071-BES8_CONTIG293_787	0	30189508	A	G
15	BTB-00590103	0	30223756	G	A
15	ARS-BFGL-NGS-33700	0	30266400	G	A
15	ARS-BFGL-NGS-81952	0	30373278	G	A
15	ARS-BFGL-NGS-101114	0	30409179	A	G
15	ARS-BFGL-NGS-43849	0	30484798	G	A
15	ARS-BFGL-NGS-74021	0	30531680	A	C
15	ARS-BFGL-NGS-63893	0	30573210	G	A
15	ARS-BFGL-NGS-4031	0	30610039	A	G
15	ARS-BFGL-NGS-4049	0	30642040	A	G
15	ARS-BFGL-NGS-13464	0	30685947	G	A
15	ARS-BFGL-NGS-72331	0	30712492	A	C
15	ARS-BFGL-NGS-42181	0	30740367	G	A
15	ARS-BFGL-NGS-18321	0	30773423	A	G
15	HAPMAP49971-BTA-36297	0	30794026	G	A
15	ARS-BFGL-NGS-269	0	30870911	A	G
15	HAPMAP31736-BTA-129752	0	30956961	G	A
15	ARS-BFGL-NGS-25735	0	31035078	A	C
15	BTB-00591691	0	31074059	A	G
15	ARS-BFGL-NGS-100946	0	31153294	G	A
15	ARS-BFGL-NGS-101298	0	31296371	A	G
15	BTA-36320-NO-RS	0	31361073	C	G
15	ARS-BFGL-NGS-19845	0	31381330	G	A
15	BTA-36278-NO-RS	0	31412283	A	C
15	ARS-BFGL-BAC-34783	0	31469036	C	A
15	HAPMAP58227-RS29016390	0	31501499	G	A
15	BTB-00590405	0	31527773	G	A
15	BTB-00590347	0	31555266	C	A
15	ARS-BFGL-NGS-100678	0	31599942	G	A
15	HAPMAP36165-SCAFFOLD12487_317	0	31647441	A	G
15	BTB-01640924	0	31714380	A	G
15	HAPMAP24690-BTA-155572	0	31773037	0	G
15	BTA-117223-NO-RS	0	31803631	G	A
15	HAPMAP40660-BTA-117222	0	31835418	A	G
15	ARS-BFGL-NGS-36604	0	31873933	C	A
15	BTB-00592582	0	31908207	A	G
15	ARS-BFGL-NGS-102557	0	31984513	A	C
15	ARS-BFGL-NGS-14132	0	32006501	G	A
15	ARS-BFGL-NGS-43229	0	32044715	C	G
15	ARS-BFGL-NGS-20863	0	32068089	A	G
15	HAPMAP40720-BTA-36401	0	32135352	A	G
15	BTB-00591939	0	32163701	A	G
15	BTB-00591978	0	32203235	A	G
15	HAPMAP41518-BTA-36331	0	32229913	G	A
15	HAPMAP47270-BTA-36334	0	32272973	G	A
15	ARS-BFGL-NGS-61408	0	32303235	A	G
15	HAPMAP44062-BTA-36347	0	32345923	A	G
15	BTA-36349-NO-RS	0	32371625	0	G
15	ARS-BFGL-NGS-25525	0	32560472	A	G
15	ARS-BFGL-NGS-32346	0	32617589	A	G
15	ARS-BFGL-NGS-57210	0	32637662	A	G
15	BTB-00592717	0	32662524	G	A
15	ARS-BFGL-NGS-104624	0	32689671	0	C
15	UA-IFASA-6898	0	32713410	A	G
15	ARS-BFGL-NGS-19827	0	32750892	0	A
15	ARS-BFGL-NGS-42229	0	32861621	A	G
15	BTA-09703-RS29025860	0	32944079	A	G
15	BTA-36518-NO-RS	0	32983903	G	A
15	HAPMAP50943-BTA-36514	0	33061734	A	G
15	ARS-BFGL-NGS-15779	0	33099529	A	C
15	BTB-00594693	0	33134638	A	C
15	HAPMAP43560-BTA-36511	0	33179049	A	G
15	ARS-BFGL-BAC-35394	0	33219702	A	G
15	HAPMAP24803-BTA-129848	0	33310389	G	A
15	ARS-BFGL-BAC-35396	0	33333725	A	G
15	HAPMAP26109-BTA-129826	0	33423046	G	A
15	ARS-BFGL-NGS-106188	0	33447481	A	G
15	ARS-BFGL-NGS-107321	0	33479232	G	A
15	ARS-BFGL-BAC-2158	0	33508261	G	A
15	BTB-00594438	0	33565804	C	A
15	BTB-00594449	0	33601229	A	G
15	HAPMAP39348-BTA-63139	0	33648898	A	C
15	BTB-00972570	0	33674612	A	G
15	ARS-BFGL-NGS-38840	0	33734568	T	A
15	HAPMAP39409-BTA-46690	0	33867401	C	A
15	ARS-BFGL-NGS-42087	0	33949272	A	G
15	BTA-46694-NO-RS	0	33982304	0	A
15	ARS-BFGL-NGS-22671	0	34014822	G	A
15	HAPMAP35991-SCAFFOLD92619_934	0	34062399	A	C
15	HAPMAP39267-BTA-36676	0	34082620	C	A
15	HAPMAP48730-BTA-36688	0	34134098	G	A
15	BTB-00083630	0	34236204	0	G
15	BTB-00083647	0	34294990	A	G
15	ARS-BFGL-NGS-106172	0	34322250	A	G
15	HAPMAP57840-RS29014510	0	34342385	A	G
15	ARS-BFGL-NGS-17345	0	34413443	A	C
15	BTB-00593284	0	34450507	A	G
15	BTA-36425-NO-RS	0	34494054	G	A
15	ARS-BFGL-NGS-26086	0	34539235	C	G
15	ARS-BFGL-NGS-75576	0	34563333	A	G
15	ARS-BFGL-NGS-2713	0	34592225	A	G
15	ARS-BFGL-NGS-98724	0	34647723	G	A
15	ARS-BFGL-NGS-5976	0	34682617	A	G
15	BTB-00593773	0	34787093	A	G
15	UA-IFASA-8490	0	34810860	A	G
15	ARS-BFGL-NGS-106696	0	34852656	A	G
15	HAPMAP40961-BTA-36457	0	34881930	G	A
15	HAPMAP49972-BTA-36466	0	34946066	G	A
15	HAPMAP32036-BTA-129821	0	35051579	0	A
15	ARS-BFGL-NGS-43617	0	35138494	A	G
15	ARS-BFGL-NGS-70552	0	35177124	A	C
15	ARS-BFGL-NGS-21358	0	35200790	A	G
15	ARS-BFGL-NGS-21421	0	35298693	A	G
15	BTB-00594404	0	35364770	A	G
15	ARS-BFGL-NGS-25220	0	35437164	A	C
15	ARS-BFGL-NGS-67096	0	35480232	A	G
15	ARS-BFGL-NGS-33711	0	35502071	A	G
15	ARS-BFGL-NGS-84901	0	35537347	A	G
15	HAPMAP45486-BTA-36522	0	35564956	C	G
15	ARS-BFGL-NGS-20677	0	35588498	G	A
15	ARS-BFGL-NGS-21599	0	35609640	A	G
15	ARS-BFGL-NGS-61425	0	35636528	A	C
15	BTB-00595780	0	35661186	A	G
15	ARS-BFGL-NGS-4471	0	35737564	0	A
15	BTA-36664-NO-RS	0	35789851	G	A
15	BTB-00595827	0	35819911	A	G
15	HAPMAP27801-BTA-36666	0	35930553	0	A
15	HAPMAP24804-BTA-129868	0	35962057	0	G
15	ARS-BFGL-NGS-21827	0	35990313	A	G
15	HAPMAP36131-SCAFFOLD280927_440	0	36026517	G	A
15	BTB-01444624	0	36093279	G	A
15	ARS-BFGL-NGS-702	0	36129890	A	C
15	ARS-BFGL-NGS-96067	0	36167239	G	A
15	ARS-BFGL-NGS-103978	0	36187297	A	G
15	BTB-01444568	0	36211338	A	G
15	BTB-01444556	0	36250368	C	A
15	BTB-00595683	0	36382948	G	A
15	HAPMAP25934-BTA-36553	0	36410640	0	G
15	HAPMAP50831-BTA-95979	0	36429977	G	A
15	BTB-00595592	0	36558372	G	A
15	ARS-BFGL-NGS-72394	0	36584262	G	A
15	BTB-00595345	0	36657984	A	G
15	BTB-00595295	0	36707950	C	A
15	HAPMAP43561-BTA-36544	0	36755580	G	A
15	BTB-02055779	0	36817688	G	A
15	BTA-36547-NO-RS	0	36898323	A	C
15	BTB-01559217	0	36917900	A	G
15	BTA-08811-RS29022367	0	36997902	A	G
15	ARS-BFGL-NGS-94491	0	37027165	A	G
15	ARS-BFGL-BAC-27751	0	37063494	G	A
15	ARS-BFGL-NGS-77871	0	37107956	G	A
15	ARS-BFGL-NGS-108699	0	37149431	A	G
15	ARS-BFGL-NGS-101578	0	37180090	A	G
15	HAPMAP47842-BTA-115522	0	37264052	A	G
15	BTA-115520-NO-RS	0	37278303	A	C
15	UA-IFASA-4145	0	37309941	A	G
15	BTB-00483457	0	37338267	G	A
15	ARS-BFGL-NGS-64731	0	37400419	C	A
15	ARS-BFGL-NGS-109154	0	37444705	A	G
15	ARS-BFGL-NGS-5811	0	37534610	A	G
15	BTB-01828299	0	37664756	G	A
15	ARS-BFGL-NGS-1582	0	37701094	A	G
15	BTB-01137536	0	37726788	A	G
15	HAPMAP48533-BTA-95919	0	37856701	A	G
15	HAPMAP47787-BTA-95921	0	37893014	G	A
15	ARS-BFGL-NGS-12951	0	37917022	A	G
15	ARS-USMARC-PARENT-DQ866817-NO-	0	38078775	A	G
15	HAPMAP34596-BES7_CONTIG444_129	0	38078775	A	G
15	BTA-36568-NO-RS	0	38099059	A	G
15	HAPMAP43562-BTA-36560	0	38154882	G	A
15	HAPMAP50456-BTA-72525	0	38281190	A	G
15	ARS-BFGL-NGS-17800	0	38333048	G	A
15	HAPMAP42524-BTA-36558	0	38379083	A	G
15	HAPMAP50944-BTA-36650	0	38519493	A	G
15	HAPMAP36832-SCAFFOLD135185_872	0	38543998	A	C
15	HAPMAP56622-RS29010987	0	38602197	G	C
15	ARS-BFGL-NGS-29995	0	38746059	G	A
15	ARS-BFGL-BAC-27763	0	38957876	A	G
15	ARS-BFGL-NGS-11794	0	39016114	0	G
15	ARS-BFGL-NGS-11846	0	39063079	A	C
15	HAPMAP47272-BTA-36655	0	39096970	A	G
15	BTA-36652-NO-RS	0	39138352	G	A
15	ARS-BFGL-NGS-65997	0	39291329	G	A
15	ARS-BFGL-BAC-27767	0	39349430	G	A
15	ARS-BFGL-NGS-23821	0	39405517	A	G
15	ARS-BFGL-NGS-25472	0	39509533	G	C
15	BTA-36753-NO-RS	0	39634819	G	A
15	HAPMAP51588-BTA-36751	0	39656710	A	G
15	HAPMAP57927-RS29025966	0	39724096	G	A
15	BTA-06215-NO-RS	0	39738784	G	A
15	ARS-BFGL-NGS-2012	0	39922469	0	A
15	HAPMAP25243-BTA-129876	0	39961072	0	A
15	ARS-BFGL-NGS-69700	0	40006891	A	G
15	HAPMAP39482-BTA-36746	0	40279014	A	C
15	ARS-BFGL-NGS-70745	0	40300680	A	G
15	ARS-BFGL-NGS-54901	0	40356568	G	A
15	ARS-BFGL-NGS-106750	0	40425845	G	A
15	HAPMAP43247-BTA-36701	0	40482602	G	A
15	ARS-BFGL-BAC-27771	0	40508622	A	G
15	ARS-BFGL-BAC-27770	0	40530772	A	C
15	ARS-BFGL-NGS-11311	0	40612416	A	G
15	ARS-BFGL-NGS-27012	0	40724043	A	C
15	ARS-BFGL-NGS-68233	0	40753429	A	G
15	BTA-36711-NO-RS	0	40780796	A	G
15	ARS-BFGL-NGS-34422	0	40835081	C	A
15	ARS-BFGL-NGS-18204	0	40889434	0	G
15	ARS-BFGL-BAC-27779	0	41132738	0	G
15	ARS-BFGL-NGS-106807	0	41169953	A	G
15	BTA-36779-NO-RS	0	41240684	0	G
15	BTA-36775-NO-RS	0	41280495	0	G
15	HAPMAP32995-BTA-129924	0	41303655	G	A
15	HAPMAP50533-BTA-99607	0	41339715	A	G
15	HAPMAP52590-RS29020878	0	41383202	A	C
15	HAPMAP50841-BTA-99608	0	41455372	A	G
15	BTB-00597065	0	41560256	G	A
15	ARS-BFGL-NGS-4138	0	41597038	A	G
15	ARS-BFGL-NGS-73907	0	41625621	G	A
15	ARS-BFGL-NGS-13177	0	41728889	0	G
15	ARS-BFGL-NGS-76827	0	41757348	A	G
15	ARS-BFGL-NGS-14433	0	41780731	G	A
15	ARS-BFGL-NGS-10880	0	41820227	A	G
15	ARS-BFGL-NGS-18954	0	41871763	0	C
15	ARS-BFGL-NGS-61890	0	41926810	G	A
15	ARS-BFGL-NGS-102795	0	41945602	A	G
15	BTA-116788-NO-RS	0	41971248	G	A
15	HAPMAP53315-RS29018478	0	42091844	G	A
15	ARS-BFGL-NGS-103485	0	42175075	A	C
15	ARS-BFGL-NGS-31299	0	42261266	G	A
15	ARS-BFGL-NGS-39654	0	42268297	G	A
15	ARS-BFGL-NGS-100136	0	42343306	C	A
15	BTA-36785-NO-RS	0	42422247	G	A
15	ARS-BFGL-NGS-20723	0	42448029	G	A
15	BTB-00597170	0	42523274	A	G
15	ARS-BFGL-NGS-56238	0	42547043	G	A
15	ARS-BFGL-NGS-1951	0	42599781	A	G
15	UA-IFASA-9742	0	42657355	A	C
15	DIAS-196	0	42683325	0	A
15	ARS-BFGL-NGS-21679	0	42758371	0	A
15	ARS-BFGL-NGS-32123	0	42784253	C	A
15	BTA-36844-NO-RS	0	42807152	G	A
15	ARS-BFGL-NGS-41246	0	42840871	C	A
15	ARS-BFGL-NGS-41288	0	42861362	A	G
15	ARS-BFGL-NGS-25667	0	42922452	A	G
15	BTA-36850-NO-RS	0	42949577	G	A
15	HAPMAP58228-RS29016818	0	43039782	G	A
15	BTB-00598897	0	43087409	A	G
15	BTB-01398275	0	43157919	A	G
15	BTB-01398340	0	43220958	G	A
15	BTB-01398526	0	43361685	C	A
15	BTB-01398494	0	43407244	G	A
15	HAPMAP38748-BTA-36879	0	43434590	C	A
15	BTA-115335-NO-RS	0	43589342	A	G
15	ARS-BFGL-NGS-109167	0	43613747	0	G
15	ARS-BFGL-NGS-81500	0	43652444	G	A
15	BTB-00596891	0	43704584	A	C
15	HAPMAP44232-BTA-36765	0	43746244	G	A
15	BTB-00596868	0	43779412	G	A
15	BTA-36764-NO-RS	0	43813899	A	G
15	ARS-BFGL-BAC-27782	0	43858313	C	A
15	BTB-00596838	0	43883527	A	G
15	ARS-BFGL-NGS-55584	0	43912856	A	G
15	HAPMAP58050-RS29013793	0	44011208	G	A
15	BTA-36920-NO-RS	0	44046699	C	A
15	ARS-BFGL-NGS-108402	0	44066727	C	A
15	HAPMAP27578-BTA-129987	0	44094347	0	G
15	ARS-BFGL-NGS-80468	0	44124168	G	A
15	HAPMAP58193-RS29025337	0	44156866	G	A
15	HAPMAP38595-BTA-36915	0	44224325	A	C
15	ARS-BFGL-NGS-13713	0	44254734	G	C
15	ARS-BFGL-NGS-23476	0	44287527	A	C
15	HAPMAP31058-BTA-115718	0	44328599	0	G
15	ARS-BFGL-NGS-65283	0	44359823	G	A
15	ARS-BFGL-NGS-108453	0	44398514	G	A
15	BTA-36905-NO-RS	0	44443083	A	G
15	UA-IFASA-8177	0	44471231	A	G
15	ARS-BFGL-NGS-63907	0	44501964	0	C
15	BTB-02091993	0	44584661	G	A
15	BTB-01784952	0	44636772	C	A
15	ARS-BFGL-NGS-32196	0	44762224	A	G
15	ARS-BFGL-NGS-88118	0	44808240	G	A
15	ARS-BFGL-NGS-107315	0	44850860	G	A
15	HAPMAP25296-BTA-148754	0	44870998	0	G
15	ARS-BFGL-NGS-7830	0	44892011	A	G
15	BTA-122029-NO-RS	0	44916353	A	G
15	BTB-01120372	0	44972007	A	G
15	BTB-01120359	0	44999012	G	A
15	ARS-BFGL-NGS-53662	0	45075788	0	C
15	ARS-BFGL-NGS-93495	0	45104876	G	A
15	BTB-02069420	0	45241208	G	A
15	ARS-BFGL-NGS-109679	0	45314266	G	A
15	BTB-01926509	0	45363793	A	G
15	HAPMAP26687-BTA-145356	0	45420078	G	A
15	ARS-BFGL-NGS-39267	0	45479580	C	A
15	ARS-BFGL-NGS-20473	0	45634800	G	A
15	ARS-BFGL-NGS-77202	0	45714137	G	A
15	BTA-88657-NO-RS	0	45743620	A	G
15	ARS-BFGL-NGS-13209	0	45767168	A	G
15	HAPMAP41246-BTA-36951	0	45788227	A	G
15	ARS-BFGL-NGS-18693	0	45815706	G	A
15	ARS-BFGL-NGS-101151	0	45842102	A	G
15	ARS-BFGL-NGS-22122	0	45968445	G	A
15	ARS-BFGL-NGS-10087	0	46002857	C	G
15	ARS-BFGL-NGS-72108	0	46058920	A	G
15	ARS-BFGL-BAC-19395	0	46208504	G	A
15	ARS-BFGL-NGS-67885	0	46304593	G	A
15	ARS-BFGL-NGS-61321	0	46334937	G	A
15	BTB-01459008	0	46398295	A	G
15	ARS-BFGL-NGS-29801	0	46436262	A	C
15	HAPMAP49528-BTA-21221	0	46443525	A	G
15	BTB-02052107	0	46460348	G	A
15	ARS-BFGL-NGS-19465	0	47041396	A	G
15	ARS-BFGL-NGS-108569	0	47085423	A	G
15	BTB-00599376	0	47109587	A	G
15	ARS-BFGL-NGS-90546	0	47135215	A	C
15	HAPMAP23956-BTA-36867	0	47196374	C	A
15	ARS-BFGL-NGS-107299	0	47232996	G	A
15	ARS-BFGL-BAC-33541	0	47336499	G	A
15	BTB-01551877	0	47403843	G	A
15	BTB-01551968	0	47429234	G	A
15	HAPMAP50337-BTA-37006	0	47494237	A	G
15	ARS-BFGL-NGS-27623	0	47522748	G	A
15	BTB-00519289	0	47565242	G	A
15	BTB-01793600	0	47605562	G	A
15	BTB-01793542	0	47641955	A	G
15	BTB-01594708	0	47683465	A	C
15	ARS-BFGL-NGS-27025	0	47739031	A	G
15	ARS-BFGL-NGS-2728	0	47780178	A	G
15	HAPMAP55024-RS29015792	0	48068620	G	A
15	ARS-BFGL-NGS-40561	0	48112581	0	C
15	BTB-00825831	0	48239279	A	G
15	BTB-01372515	0	48347277	C	A
15	BTA-29693-NO-RS	0	48371375	A	G
15	BTB-01778401	0	48420999	A	G
15	HAPMAP44055-BTA-29694	0	48534829	A	G
15	BTB-01372864	0	48568641	A	C
15	ARS-BFGL-NGS-8104	0	48606085	G	A
15	ARS-BFGL-NGS-4169	0	48628725	A	C
15	BTB-00602186	0	48655891	A	G
15	ARS-BFGL-NGS-67071	0	48688111	A	G
15	HAPMAP44373-BTA-36964	0	48790861	A	G
15	ARS-BFGL-NGS-103043	0	48844652	0	C
15	HAPMAP47589-BTA-36976	0	48876926	0	G
15	ARS-BFGL-BAC-19924	0	48905274	G	A
15	HAPMAP48733-BTA-36980	0	48936679	A	G
15	ARS-BFGL-BAC-21165	0	49169653	A	G
15	ARS-BFGL-BAC-19376	0	49344597	G	A
15	BTB-01372190	0	49686379	G	A
15	BTB-01465034	0	49987359	G	A
15	HAPMAP33953-BES4_CONTIG513_114	0	50094103	0	A
15	ARS-BFGL-NGS-102432	0	50176540	A	C
15	ARS-BFGL-NGS-23589	0	50222093	C	G
15	BTB-01928934	0	50270235	C	A
15	BTB-01501127	0	50485308	C	A
15	BTB-01371672	0	50566485	A	G
15	HAPMAP50947-BTA-37011	0	50927481	A	G
15	HAPMAP61092-RS29026735	0	50976808	A	C
15	ARS-BFGL-NGS-77636	0	51019052	A	G
15	ARS-BFGL-NGS-38049	0	51041325	A	G
15	ARS-BFGL-NGS-11811	0	51342624	A	G
15	BTB-00603671	0	51375688	C	A
15	BTB-00603655	0	51412532	A	G
15	HAPMAP49975-BTA-37023	0	51462696	G	A
15	DIAS-207	0	51508519	0	G
15	BTA-37062-NO-RS	0	51528617	C	A
15	INRA-397	0	51668772	0	A
15	ARS-BFGL-NGS-59463	0	51853820	A	G
15	BTA-117812-NO-RS	0	51902597	C	G
15	ARS-BFGL-NGS-62807	0	51926921	0	A
15	BTA-114838-NO-RS	0	51957162	C	A
15	BTB-00604291	0	52026483	A	G
15	ARS-BFGL-NGS-8824	0	52068769	A	G
15	BTB-00604223	0	52098193	A	G
15	BTB-00604170	0	52131353	C	A
15	BTB-00604120	0	52165987	A	C
15	ARS-BFGL-NGS-80211	0	52290626	A	G
15	UA-IFASA-7131	0	52311393	A	G
15	BTA-36897-NO-RS	0	52342031	A	G
15	ARS-BFGL-NGS-67217	0	52390115	0	G
15	BTB-00600805	0	52415557	A	G
15	ARS-BFGL-NGS-5022	0	52440792	A	G
15	ARS-BFGL-NGS-73444	0	52465901	G	A
15	ARS-BFGL-NGS-1186	0	52511359	C	A
15	BTB-00600564	0	52547046	A	G
15	ARS-BFGL-NGS-11413	0	52590087	0	C
15	ARS-BFGL-NGS-5740	0	52660739	G	A
15	ARS-BFGL-NGS-27726	0	52706087	C	A
15	BTA-36883-NO-RS	0	52727193	A	C
15	ARS-BFGL-NGS-59605	0	52762755	A	C
15	ARS-BFGL-NGS-44311	0	52799618	A	G
15	BTB-00600391	0	52875986	A	G
15	BTB-00600374	0	52910307	A	G
15	ARS-BFGL-NGS-62889	0	52959370	0	A
15	HAPMAP41245-BTA-36880	0	52982531	A	G
15	ARS-BFGL-NGS-59460	0	53041839	A	G
15	ARS-BFGL-NGS-100143	0	53138487	A	G
15	ARS-BFGL-NGS-107234	0	53166998	A	G
15	ARS-BFGL-NGS-40602	0	53250782	G	A
15	HAPMAP32796-BTA-130010	0	53372343	A	G
15	DIAS-210	0	53410932	0	A
15	HAPMAP50948-BTA-37067	0	53459520	G	A
15	ARS-BFGL-NGS-101040	0	53500910	A	G
15	ARS-BFGL-NGS-61456	0	53554378	A	C
15	HAPMAP50949-BTA-37419	0	53707042	A	G
15	ARS-BFGL-NGS-78659	0	53733504	A	G
15	HAPMAP60878-RS29012474	0	53757917	C	A
15	HAPMAP43128-BTA-105550	0	53801075	A	G
15	BTA-37420-NO-RS	0	53911790	A	G
15	ARS-BFGL-BAC-19418	0	54065284	G	A
15	ARS-BFGL-BAC-19419	0	54127887	G	A
15	ARS-BFGL-NGS-4613	0	54170684	G	A
15	HAPMAP52074-SS46527004	0	54199080	C	A
15	ARS-BFGL-NGS-54493	0	54258688	A	G
15	HAPMAP40723-BTA-37075	0	54301900	A	G
15	BTB-00605195	0	54365783	A	G
15	ARS-BFGL-BAC-2207	0	54445919	G	A
15	HAPMAP55177-RS29024436	0	54558563	G	A
15	BTB-01923832	0	54589414	A	G
15	ARS-BFGL-NGS-40224	0	54617640	G	A
15	HAPMAP41247-BTA-37094	0	54686691	G	A
15	ARS-BFGL-NGS-17983	0	54769019	A	G
15	ARS-BFGL-NGS-19286	0	54803685	A	C
15	HAPMAP26652-BTA-130021	0	54861844	0	A
15	BTB-00338107	0	54898376	A	C
15	BTA-80846-NO-RS	0	54995188	C	A
15	BTB-00338168	0	55093669	A	G
15	BTB-00605602	0	55123717	A	G
15	ARS-BFGL-NGS-90072	0	55206099	A	G
15	BTA-37105-NO-RS	0	55254553	G	A
15	ARS-BFGL-NGS-5404	0	55307660	A	G
15	ARS-BFGL-NGS-30928	0	55378514	G	A
15	ARS-BFGL-NGS-25439	0	55456676	A	G
15	ARS-BFGL-NGS-68607	0	55488319	A	C
15	BTA-37107-NO-RS	0	55522766	0	G
15	ARS-BFGL-NGS-102938	0	55562673	G	A
15	ARS-BFGL-NGS-31679	0	55591183	A	C
15	DIAS-213	0	55618712	0	G
15	UA-IFASA-5843	0	55642700	A	G
15	ARS-BFGL-NGS-13514	0	55660429	G	A
15	ARS-BFGL-NGS-62023	0	55727629	C	A
15	ARS-BFGL-NGS-88866	0	55871819	A	G
15	BTA-119064-NO-RS	0	55930081	G	A
15	HAPMAP58422-RS29021136	0	55961906	G	A
15	BTB-01890938	0	56004143	G	A
15	ARS-BFGL-NGS-37797	0	56041487	A	C
15	HAPMAP51105-BTA-99226	0	56072487	G	A
15	BTB-01506184	0	56098230	C	A
15	BTA-95397-NO-RS	0	56246427	G	A
15	HAPMAP32097-BTA-150519	0	56302387	G	A
15	HAPMAP24496-BTA-155957	0	56450108	0	A
15	ARS-BFGL-NGS-41239	0	56482148	A	C
15	ARS-BFGL-NGS-40857	0	56634014	0	C
15	BTA-32359-NO-RS	0	56716615	G	A
15	ARS-BFGL-NGS-58337	0	56782573	A	G
15	ARS-BFGL-NGS-106551	0	56820606	0	A
15	ARS-BFGL-NGS-48903	0	56842162	C	G
15	ARS-BFGL-NGS-19206	0	56865112	G	A
15	ARS-BFGL-NGS-67343	0	56934789	A	G
15	ARS-BFGL-NGS-76542	0	56998064	G	A
15	BTB-00519537	0	57096106	A	G
15	HAPMAP42907-BTA-32349	0	57154011	A	G
15	BTB-00606070	0	57179894	A	C
15	ARS-BFGL-NGS-12085	0	57260972	A	G
15	ARS-BFGL-NGS-39731	0	57284621	A	G
15	ARS-BFGL-NGS-27017	0	57333896	G	A
15	ARS-BFGL-BAC-19998	0	57366421	0	G
15	ARS-BFGL-NGS-62049	0	57408444	A	G
15	DIAS-215	0	57505305	0	G
15	HAPMAP50339-BTA-37129	0	57566083	A	G
15	ARS-BFGL-BAC-19992	0	57592823	A	G
15	ARS-BFGL-BAC-19991	0	57715200	0	A
15	BTB-00607392	0	57802418	C	A
15	HAPMAP31449-BTA-147515	0	57870277	0	G
15	HAPMAP50832-BTA-96262	0	58001797	G	A
15	HAPMAP39958-BTA-96258	0	58050245	C	A
15	BTA-96265-NO-RS	0	58146005	A	C
15	BTB-01725709	0	58202197	A	G
15	ARS-BFGL-BAC-19427	0	58264907	G	C
15	HAPMAP60825-RS29019687	0	58318139	C	A
15	HAPMAP42158-BTA-26259	0	58361289	A	G
15	ARS-BFGL-BAC-6489	0	58411725	A	G
15	ARS-BFGL-NGS-55206	0	58502568	A	G
15	BTA-13384-RS29018344	0	58628094	A	C
15	ARS-BFGL-NGS-64353	0	58662790	A	G
15	ARS-BFGL-NGS-30515	0	58709858	A	G
15	BTA-37177-NO-RS	0	58775396	G	C
15	HAPMAP45874-BTA-37175	0	58830757	A	T
15	BTA-121024-NO-RS	0	58899665	G	A
15	HAPMAP49977-BTA-37170	0	58925799	G	A
15	BTB-00607669	0	59020999	G	A
15	ARS-BFGL-NGS-240	0	59053943	A	G
15	DIAS-216	0	59125511	0	A
15	ARS-BFGL-NGS-53803	0	59145789	0	A
15	BTB-00608390	0	59183752	G	A
15	ARS-BFGL-NGS-36995	0	59296431	A	G
15	HAPMAP43566-BTA-37197	0	59333016	A	G
15	HAPMAP40965-BTA-37194	0	59379134	A	G
15	ARS-BFGL-NGS-60593	0	59387154	A	G
15	BTB-01341235	0	59434020	A	C
15	ARS-BFGL-BAC-20014	0	59616890	G	A
15	BTA-121026-NO-RS	0	59758462	G	A
15	ARS-BFGL-NGS-21068	0	59813342	G	A
15	HAPMAP47163-BTA-104010	0	59858350	G	A
15	BTB-01561193	0	59891308	C	A
15	ARS-BFGL-NGS-55309	0	59937374	A	G
15	BTA-96694-NO-RS	0	60026821	A	G
15	HAPMAP57960-RS29017396	0	60081187	0	G
15	BTB-01043597	0	60113497	A	G
15	BTA-96695-NO-RS	0	60194965	G	A
15	BTB-01058781	0	60221536	G	A
15	BTB-01058800	0	60250434	A	G
15	BTA-91367-NO-RS	0	60316301	A	G
15	HAPMAP27607-BTA-149168	0	60340116	0	A
15	HAPMAP39904-BTA-26384	0	60367233	A	C
15	BTA-91371-NO-RS	0	60430884	A	G
15	UA-IFASA-9029	0	60510279	G	A
15	BTB-00566504	0	60579627	A	C
15	BTB-00566468	0	60612367	G	A
15	BTB-01059262	0	60666352	A	G
15	BTB-01059331	0	60730663	G	A
15	BTB-01759992	0	60807990	A	G
15	HAPMAP27213-BTA-158672	0	60833294	G	A
15	BTA-91394-NO-RS	0	60856300	G	A
15	HAPMAP42006-BTA-91398	0	60904807	A	G
15	ARS-BFGL-BAC-20016	0	61044897	A	C
15	BTB-01059544	0	61098317	A	G
15	HAPMAP58738-RS29021744	0	61241418	G	A
15	ARS-BFGL-NGS-35117	0	61287473	A	G
15	HAPMAP41522-BTA-37226	0	61320019	A	G
15	ARS-BFGL-NGS-3040	0	61378465	A	G
15	ARS-BFGL-NGS-75297	0	61444205	A	G
15	BTB-00608727	0	61469754	G	A
15	HAPMAP22996-BTA-123258	0	61503101	A	C
15	ARS-BFGL-BAC-6503	0	61528298	A	C
15	BTB-01762168	0	61600685	A	G
15	BTB-01762302	0	61634879	A	G
15	ARS-BFGL-NGS-24892	0	61669862	G	C
15	BTB-01725205	0	61716175	G	A
15	BTB-00608931	0	61743112	A	G
15	BTB-02008169	0	61780548	0	G
15	BTA-28158-NO-RS	0	61813536	A	G
15	BTA-02893-RS29010438	0	61845029	0	G
15	BTA-113257-NO-RS	0	61871659	0	C
15	BTA-37234-NO-RS	0	61893000	A	G
15	ARS-BFGL-NGS-55534	0	61927861	G	A
15	ARS-BFGL-NGS-73788	0	61958209	A	G
15	ARS-BFGL-NGS-41462	0	62002976	A	G
15	HAPMAP25081-BTA-153963	0	62057421	A	G
15	BTB-01177498	0	62116083	G	A
15	BTB-01778967	0	62149984	G	A
15	BTA-120531-NO-RS	0	62176722	A	G
15	BTB-01177481	0	62209712	C	A
15	BTB-01177461	0	62236286	G	A
15	BTB-01177436	0	62283471	A	G
15	HAPMAP49004-BTA-105180	0	62309986	A	G
15	ARS-BFGL-NGS-6120	0	62428148	G	A
15	ARS-BFGL-NGS-77090	0	62557254	A	G
15	HAPMAP38148-BTA-27068	0	62672763	A	C
15	BTB-01406897	0	62849070	G	A
15	BTB-01788867	0	63033190	A	G
15	BTB-01746743	0	63110430	A	G
15	BTB-01280838	0	63174506	C	A
15	BTB-01280822	0	63216353	G	A
15	HAPMAP44354-BTA-17069	0	63253454	G	A
15	BTB-01280741	0	63281076	G	A
15	ARS-BFGL-BAC-18200	0	63382384	0	A
15	ARS-BFGL-NGS-63905	0	63414520	A	G
15	ARS-BFGL-NGS-61341	0	63490623	A	C
15	BTB-01280617	0	63517557	A	G
15	BTB-01508301	0	63584215	A	G
15	ARS-BFGL-NGS-71816	0	63609332	A	G
15	ARS-BFGL-NGS-107250	0	63900874	0	A
15	ARS-BFGL-NGS-41765	0	63966654	0	C
15	ARS-BFGL-NGS-89682	0	64214143	G	A
15	BTA-01263-RS29012228	0	64283442	T	A
15	ARS-BFGL-BAC-18822	0	64326873	A	G
15	HAPMAP57542-RS29012408	0	64408726	G	A
15	BTB-01706506	0	64436323	A	G
15	BTB-01505484	0	64580476	A	G
15	ARS-BFGL-NGS-55943	0	64628706	A	G
15	BTA-37262-NO-RS	0	64701592	A	G
15	BTA-37252-NO-RS	0	64728525	C	A
15	BTA-37249-NO-RS	0	64779638	A	G
15	ARS-BFGL-NGS-100198	0	64802379	G	A
15	ARS-BFGL-NGS-84776	0	64876840	A	G
15	ARS-BFGL-NGS-43586	0	65006607	G	A
15	HAPMAP47273-BTA-37273	0	65052346	G	A
15	HAPMAP41848-BTA-37274	0	65115887	G	A
15	BTB-00609809	0	65210880	A	C
15	BTB-00610177	0	65255763	C	A
15	ARS-BFGL-NGS-59477	0	65285386	G	A
15	BTA-37293-NO-RS	0	65339226	G	A
15	HAPMAP59089-RS29024353	0	65408389	A	G
15	HAPMAP56240-SS46526743	0	65496837	G	C
15	ARS-BFGL-NGS-105277	0	65530435	C	A
15	ARS-BFGL-NGS-109573	0	65558890	A	C
15	ARS-BFGL-NGS-82082	0	65590902	G	A
15	ARS-BFGL-NGS-15460	0	65717899	C	G
15	BTA-37316-NO-RS	0	65742925	G	A
15	ARS-BFGL-BAC-20605	0	65768829	A	G
15	BTA-37317-NO-RS	0	65813540	G	A
15	ARS-BFGL-NGS-13628	0	65833647	G	A
15	ARS-BFGL-NGS-16622	0	65871270	A	G
15	BTA-37324-NO-RS	0	65892060	A	G
15	HAPMAP49137-BTA-37325	0	65923853	A	G
15	ARS-BFGL-NGS-29708	0	65946932	G	A
15	ARS-BFGL-NGS-90062	0	65967835	A	G
15	ARS-BFGL-NGS-65623	0	65990096	A	G
15	HAPMAP50340-BTA-37383	0	66042287	A	G
15	BTB-00611237	0	66082534	A	G
15	ARS-BFGL-NGS-39003	0	66127887	A	G
15	HAPMAP58710-RS29020911	0	66170427	G	A
15	HAPMAP44538-BTA-37377	0	66208675	G	A
15	HAPMAP49978-BTA-37376	0	66235937	G	A
15	HAPMAP52383-RS29020089	0	66298095	C	A
15	ARS-BFGL-NGS-93003	0	66327982	0	C
15	ARS-BFGL-NGS-32103	0	66421792	A	G
15	ARS-BFGL-NGS-100339	0	66456600	G	A
15	ARS-BFGL-NGS-102782	0	66483616	A	C
15	BTA-37355-NO-RS	0	66629434	A	G
15	HAPMAP26360-BTA-123508	0	66681363	0	A
15	ARS-BFGL-NGS-34095	0	66734138	A	C
15	ARS-BFGL-NGS-58669	0	66792487	G	A
15	ARS-BFGL-NGS-10960	0	66836559	A	T
15	BTA-37329-NO-RS	0	66868403	G	A
15	ARS-BFGL-NGS-107810	0	67062110	G	A
15	ARS-BFGL-NGS-84546	0	67102397	0	C
15	BTB-01649233	0	67131730	A	C
15	ARS-BFGL-NGS-1068	0	67158145	A	C
15	HAPMAP26749-BTA-157746	0	67218852	G	A
15	ARS-BFGL-NGS-76144	0	67242968	A	G
15	ARS-BFGL-NGS-36801	0	67269656	A	G
15	HAPMAP41218-BTA-28547	0	67358867	G	A
15	ARS-BFGL-NGS-92508	0	67386416	A	C
15	BTB-00611649	0	67429625	A	G
15	HAPMAP39057-BTA-37396	0	67457957	C	A
15	BTB-00611605	0	67486632	G	A
15	HAPMAP48267-BTA-25486	0	67517397	G	A
15	ARS-BFGL-NGS-86665	0	67556240	G	A
15	ARS-BFGL-NGS-14360	0	67585830	C	G
15	BTA-37392-NO-RS	0	67624095	G	A
15	HAPMAP5661-BTA-37391	0	67645253	A	C
15	ARS-BFGL-NGS-22354	0	67682968	A	G
15	ARS-BFGL-NGS-105708	0	67734760	A	G
15	HAPMAP54259-RS29018653	0	67816375	A	G
15	HAPMAP24143-BTA-130140	0	67884533	0	C
15	BTB-00611819	0	67927455	A	G
15	ARS-BFGL-NGS-106323	0	67981902	A	C
15	HAPMAP23269-BTA-147941	0	68047712	C	A
15	BTB-01395083	0	68095470	G	A
15	ARS-BFGL-NGS-19448	0	68123068	C	A
15	HAPMAP25291-BTA-147957	0	68191630	G	A
15	BTB-01395361	0	68231379	A	C
15	ARS-BFGL-NGS-103106	0	68288320	C	A
15	BTB-01609786	0	68337970	G	A
15	ARS-BFGL-NGS-19590	0	68444035	G	A
15	BTB-00612010	0	68515114	G	A
15	ARS-BFGL-NGS-79710	0	68557111	A	G
15	BTA-23055-NO-RS	0	68641210	G	C
15	BTB-01279624	0	68644999	A	G
15	ARS-BFGL-NGS-66830	0	68698326	G	A
15	HAPMAP50268-BTA-16942	0	68731359	A	G
15	BTB-01279479	0	68764421	A	C
15	BTB-01279391	0	68792615	A	C
15	BTA-16936-NO-RS	0	68826891	A	C
15	HAPMAP28819-BTA-159639	0	68878278	0	C
15	BTB-01279265	0	68988117	G	A
15	ARS-BFGL-BAC-20627	0	69075420	0	A
15	ARS-BFGL-NGS-101744	0	69097946	A	G
15	BTB-00612553	0	69307197	G	A
15	ARS-BFGL-NGS-31434	0	69389980	A	C
15	BTB-00612677	0	69418001	A	G
15	BTB-00612863	0	69510146	G	A
15	ARS-BFGL-NGS-66069	0	69626487	A	G
15	BTB-00613090	0	69663711	A	G
15	HAPMAP50885-BTA-121034	0	69815472	G	A
15	BTA-37459-NO-RS	0	69870683	G	A
15	ARS-BFGL-NGS-1793	0	69930274	A	G
15	BTA-27784-NO-RS	0	69951708	G	A
15	BTA-37461-NO-RS	0	69992123	A	G
15	BTA-108811-NO-RS	0	70076921	0	A
15	BTB-01627935	0	70101697	0	C
15	BTA-104428-NO-RS	0	70139530	A	G
15	ARS-BFGL-NGS-78088	0	70193367	0	G
15	BTA-104441-NO-RS	0	70232713	A	G
15	BTB-00266777	0	70256883	G	A
15	HAPMAP43354-BTA-77081	0	70284345	G	A
15	BTB-02093288	0	70408555	G	A
15	HAPMAP42319-BTA-77091	0	70436217	G	A
15	BTB-00613389	0	70479506	A	G
15	HAPMAP48632-BTA-117750	0	70506131	A	G
15	ARS-BFGL-BAC-18240	0	70534892	G	A
15	HAPMAP23318-BTA-148682	0	70597937	C	A
15	BTB-01407725	0	70641768	G	A
15	BTB-01487766	0	70793253	A	G
15	BTB-01010030	0	70824007	G	A
15	BTA-89498-NO-RS	0	70850435	G	A
15	BTA-37581-NO-RS	0	70880599	A	G
15	BTB-00614284	0	70921852	A	G
15	BTB-00614223	0	70970216	A	C
15	BTB-00614032	0	71013018	A	G
15	ARS-BFGL-BAC-18242	0	71069477	G	A
15	BTA-37579-NO-RS	0	71130580	G	A
15	BTB-00613892	0	71237676	G	A
15	HAPMAP45926-BTA-37577	0	71274324	T	A
15	ARS-BFGL-NGS-57365	0	71311823	G	A
15	BTB-00613588	0	71342153	G	A
15	ARS-BFGL-NGS-6989	0	71375213	A	C
15	HAPMAP47274-BTA-37477	0	71406547	A	G
15	BTB-00613515	0	71439103	A	G
15	BTB-00613489	0	71467340	A	G
15	HAPMAP24898-BTA-37472	0	71495396	0	A
15	HAPMAP50341-BTA-37469	0	71532001	G	A
15	ARS-BFGL-BAC-2195	0	71605225	A	G
15	ARS-BFGL-NGS-24510	0	71772056	A	G
15	ARS-BFGL-BAC-18252	0	72001676	A	G
15	HAPMAP24245-BTA-122938	0	72059854	0	C
15	HAPMAP54162-RS29026900	0	72113534	A	G
15	HAPMAP42190-BTA-37588	0	72142927	A	G
15	HAPMAP42924-BTA-37587	0	72190416	G	A
15	ARS-BFGL-NGS-24632	0	72219458	A	T
15	HAPMAP39483-BTA-37621	0	72241427	C	A
15	ARS-BFGL-NGS-44490	0	72317411	0	A
15	ARS-BFGL-NGS-25727	0	72384268	G	A
15	ARS-BFGL-NGS-105548	0	72418250	A	G
15	HAPMAP26237-BTA-82223	0	72469775	0	G
15	HAPMAP31394-BTA-130211	0	72523980	0	G
15	BTA-117758-NO-RS	0	72591774	C	A
15	ARS-BFGL-NGS-42891	0	72647039	A	C
15	BTA-37592-NO-RS	0	72716471	A	G
15	ARS-BFGL-NGS-955	0	72751515	A	G
15	HAPMAP34688-BES2_CONTIG423_849	0	72771875	G	A
15	HAPMAP36380-SCAFFOLD145103_396	0	72855395	A	C
15	HAPMAP42526-BTA-37604	0	72914738	A	G
15	HAPMAP45825-BTA-25376	0	72980544	T	A
15	BTA-37606-NO-RS	0	73036087	A	C
15	HAPMAP31737-BTA-130196	0	73062894	0	A
15	HAPMAP42191-BTA-37608	0	73078985	A	G
15	HAPMAP50342-BTA-37609	0	73152353	G	A
15	BTA-09436-NO-RS	0	73206484	G	A
15	HAPMAP43251-BTA-37612	0	73304557	A	G
15	HAPMAP47929-BTA-37615	0	73344746	G	A
15	HAPMAP40672-BTA-121035	0	73432445	G	A
15	ARS-BFGL-BAC-18266	0	73739991	A	G
15	BTA-98582-NO-RS	0	73762207	A	G
15	ARS-BFGL-NGS-22310	0	73782708	A	G
15	ARS-BFGL-NGS-40765	0	73849551	A	G
15	ARS-BFGL-NGS-4967	0	73891452	A	G
15	ARS-BFGL-NGS-104771	0	74053710	A	C
15	BTB-00619992	0	74077757	G	A
15	HAPMAP39648-BTA-37846	0	74137434	A	C
15	HAPMAP39021-BTA-37857	0	74192634	A	C
15	ARS-BFGL-NGS-41336	0	74237858	A	G
15	UA-IFASA-8983	0	74269138	G	A
15	BTB-01706269	0	74293207	G	A
15	ARS-BFGL-NGS-21727	0	74332484	C	A
15	ARS-BFGL-NGS-6130	0	74430463	0	A
15	BTB-00620537	0	74461397	A	G
15	BTB-00479280	0	74518742	A	G
15	ARS-BFGL-NGS-91123	0	74550076	0	C
15	BTB-00479196	0	74575241	G	A
15	HAPMAP46540-BTA-93429	0	74645639	A	T
15	ARS-BFGL-NGS-44270	0	74836477	A	G
15	BTB-01206179	0	74863455	A	C
15	HAPMAP54269-RS29023420	0	74891785	A	G
15	ARS-BFGL-NGS-96146	0	74906445	0	C
15	ARS-BFGL-NGS-33218	0	74973501	G	A
15	ARS-BFGL-NGS-15700	0	75037006	A	G
15	ARS-BFGL-NGS-107160	0	75065222	A	G
15	HAPMAP47276-BTA-37697	0	75107863	A	G
15	HAPMAP47593-BTA-37693	0	75148353	A	G
15	ARS-BFGL-NGS-23895	0	75178820	A	G
15	INRA-729	0	75265425	0	G
15	ARS-BFGL-NGS-39663	0	75284984	0	A
15	ARS-BFGL-NGS-79474	0	75344319	G	A
15	ARS-BFGL-NGS-19705	0	75364157	G	A
15	BTB-00614785	0	75457657	A	C
15	ARS-BFGL-NGS-12582	0	75504433	A	G
15	ARS-BFGL-NGS-71930	0	75528122	0	A
15	ARS-BFGL-NGS-19794	0	75564094	A	G
15	ARS-BFGL-NGS-81673	0	75595790	A	G
15	HAPMAP24805-BTA-130232	0	75660873	A	G
15	ARS-BFGL-NGS-2100	0	75691167	A	G
15	ARS-BFGL-NGS-26950	0	75749702	A	G
15	ARS-BFGL-NGS-72813	0	75821904	0	G
15	ARS-BFGL-NGS-43923	0	75844231	0	A
15	ARS-BFGL-NGS-13107	0	75863003	A	G
15	ARS-BFGL-NGS-26846	0	75913958	C	A
15	ARS-BFGL-NGS-106437	0	75988798	0	C
15	ARS-BFGL-NGS-18223	0	76040500	A	G
15	BTA-121045-NO-RS	0	76084701	G	A
15	ARS-BFGL-NGS-30417	0	76125139	G	A
15	ARS-BFGL-NGS-40608	0	76166896	A	G
15	ARS-BFGL-NGS-14315	0	76190131	G	A
15	ARS-BFGL-NGS-23449	0	76215401	G	A
15	ARS-BFGL-NGS-31754	0	76265233	A	G
15	ARS-BFGL-NGS-23900	0	76314927	A	G
15	ARS-BFGL-NGS-73158	0	76413219	0	G
15	ARS-BFGL-NGS-44706	0	76438547	G	C
15	ARS-BFGL-NGS-25994	0	76466667	G	A
15	ARS-BFGL-NGS-39449	0	76516628	0	G
15	BTB-00616558	0	76543456	C	A
15	ARS-BFGL-NGS-1045	0	76598267	A	G
15	BTB-00616720	0	76635107	A	G
15	ARS-BFGL-NGS-30110	0	76675303	A	C
15	ARS-BFGL-NGS-3375	0	76729776	G	A
15	INRA-736	0	76791679	A	G
15	ARS-BFGL-NGS-28379	0	76825757	A	G
15	BTB-00616938	0	76869381	G	A
15	BTB-00616941	0	76901012	G	A
15	BTB-00616981	0	76960713	A	G
15	INRA-748	0	77003599	G	A
15	HAPMAP44683-BTA-37717	0	77046320	A	G
15	BTA-37724-NO-RS	0	77169139	G	A
15	INRA-764	0	77287071	0	G
15	BTB-00617241	0	77308264	A	T
15	ARS-BFGL-NGS-74663	0	77330405	G	A
15	ARS-BFGL-NGS-77091	0	77360934	G	A
15	ARS-BFGL-NGS-12519	0	77399486	A	G
15	UA-IFASA-7303	0	77543720	G	A
15	ARS-BFGL-NGS-2927	0	77590401	C	A
15	ARS-BFGL-NGS-21869	0	77622594	A	G
15	BTA-37768-NO-RS	0	77650548	G	A
15	ARS-BFGL-NGS-65510	0	77934185	0	G
15	ARS-BFGL-NGS-29985	0	78073290	0	G
15	ARS-BFGL-NGS-77642	0	78180723	A	G
15	HAPMAP40418-BTA-37758	0	78230054	G	A
15	ARS-BFGL-NGS-61533	0	78309265	0	C
15	UA-IFASA-4359	0	78330054	A	C
15	ARS-BFGL-NGS-17257	0	78435283	0	G
15	INRA-731	0	78457247	A	G
15	ARS-BFGL-NGS-102796	0	78486898	A	G
15	ARS-BFGL-NGS-23446	0	78514319	0	C
15	HAPMAP24247-BTA-130272	0	78544866	A	C
15	BTA-37741-NO-RS	0	78646102	A	C
15	ARS-BFGL-NGS-102395	0	78681531	A	G
15	BTA-37772-NO-RS	0	78716321	0	A
15	BTB-00618478	0	78751106	A	G
15	DIAS-230	0	78785881	0	A
15	HAPMAP42192-BTA-37799	0	78966608	A	G
15	ARS-BFGL-NGS-46908	0	79098481	G	C
15	BTB-02028015	0	79115985	G	A
15	ARS-BFGL-BAC-3588	0	79146349	G	A
15	ARS-USMARC-PARENT-DQ866818-RS2	0	79187295	C	A
15	UA-IFASA-5162	0	79187295	C	A
15	ARS-BFGL-NGS-88377	0	79227512	G	A
15	HAPMAP51931-BTA-118777	0	79252846	G	A
15	HAPMAP42719-BTA-90157	0	79279851	A	G
15	BTB-01928584	0	79343616	A	G
15	BTA-90467-NO-RS	0	79358207	A	G
15	BTB-01740273	0	79404776	G	A
15	BTB-01749101	0	79498504	A	G
15	BTB-01920239	0	79637627	G	A
15	BTB-01793260	0	79923112	A	C
15	BTB-02096198	0	80003887	A	G
15	HAPMAP47542-BTA-22415	0	80033854	A	G
15	BTB-00620646	0	80069939	G	A
15	BTB-02012820	0	80097824	A	C
15	ARS-BFGL-NGS-85785	0	80216620	A	G
15	BTB-01690781	0	80369812	G	A
15	ARS-BFGL-NGS-69075	0	80404264	G	A
15	ARS-BFGL-NGS-76982	0	81169903	A	C
15	ARS-BFGL-NGS-108504	0	81255556	A	C
15	BTA-16481-NO-RS	0	81335502	0	C
15	DIAS-234	0	81373129	0	C
15	ARS-BFGL-NGS-11467	0	81425956	A	G
15	BTB-01772541	0	81488498	G	A
15	BTB-02043153	0	81540854	G	A
15	HAPMAP56991-RS29010083	0	81595546	A	G
15	ARS-BFGL-NGS-73835	0	81655317	G	A
15	ARS-BFGL-NGS-32594	0	81677745	G	A
15	ARS-BFGL-NGS-38105	0	81736304	A	G
15	HAPMAP58582-SS46526544	0	81818289	A	G
15	ARS-BFGL-NGS-5434	0	81869228	A	G
15	ARS-BFGL-NGS-27994	0	81964881	A	G
15	ARS-BFGL-NGS-29024	0	82029109	0	C
15	ARS-BFGL-NGS-1121	0	82061751	A	G
15	ARS-BFGL-NGS-32140	0	82188315	A	G
15	ARS-BFGL-NGS-41418	0	82216138	C	G
15	HAPMAP34615-BES10_CONTIG586_15	0	82260685	G	A
15	ARS-BFGL-NGS-28035	0	82317986	A	C
15	HAPMAP24806-BTA-130289	0	82335513	0	G
15	HAPMAP38032-BTA-37826	0	82388156	A	C
15	BTB-00619772	0	82412940	C	A
15	BTB-00619826	0	82447474	C	A
15	ARS-BFGL-NGS-84716	0	82479789	A	G
15	ARS-BFGL-NGS-59117	0	82534584	A	G
15	ARS-BFGL-NGS-17036	0	82558282	A	G
15	ARS-BFGL-NGS-82980	0	82621492	A	G
15	ARS-BFGL-NGS-14541	0	82655879	G	A
15	ARS-BFGL-NGS-26681	0	82689485	G	A
15	ARS-BFGL-NGS-28904	0	82718640	G	A
15	ARS-BFGL-NGS-66369	0	82768398	G	A
15	ARS-BFGL-NGS-57604	0	82803742	C	A
15	HAPMAP42766-BTA-102377	0	82827665	G	A
15	ARS-BFGL-NGS-16343	0	82875229	A	G
15	HAPMAP23527-BTA-152927	0	82890003	A	C
15	BTB-01166648	0	82963320	A	G
15	BTB-01665549	0	82995295	C	A
15	ARS-BFGL-NGS-20897	0	83018235	A	G
15	BTB-01988933	0	83125731	A	G
15	ARS-BFGL-NGS-61249	0	83197822	A	G
15	BTB-00622199	0	83410335	A	G
15	DIAS-236	0	83487784	0	A
15	ARS-BFGL-NGS-31313	0	83586289	G	A
15	ARS-BFGL-NGS-19936	0	83672295	A	C
15	BTB-00622270	0	83970308	A	G
15	BTB-00622293	0	84003126	A	G
15	BTB-00622352	0	84080790	C	A
15	BTB-00622434	0	84206387	A	G
15	ARS-BFGL-NGS-102526	0	84263215	G	A
15	ARS-BFGL-NGS-35142	0	84315488	A	G
15	UA-IFASA-4389	0	84338289	A	G
15	ARS-BFGL-NGS-74183	0	84399592	A	G
15	BTB-00621344	0	84502766	A	G
15	BTA-37880-NO-RS	0	84540041	A	G
15	BTB-02035942	0	84575987	A	C
15	BTB-01627415	0	84642901	G	A
15	ARS-BFGL-NGS-5732	0	84704791	A	G
15	ARS-BFGL-NGS-42520	0	84730976	C	A
15	ARS-BFGL-NGS-44370	0	84778401	A	G
15	ARS-BFGL-NGS-35364	0	84806966	A	G
15	BTB-00623157	0	84841706	A	G
15	UA-IFASA-5953	0	84865591	A	G
15	ARS-BFGL-NGS-29475	0	84987785	A	G
15	BTA-37923-NO-RS	0	85011763	G	A
15	ARS-BFGL-NGS-84184	0	85112130	A	G
15	HAPMAP35969-SCAFFOLD125600_258	0	85149373	G	A
15	ARS-BFGL-NGS-77257	0	85203839	A	G
15	ARS-BFGL-NGS-675	0	85257312	G	A
16	ARS-BFGL-NGS-66185	0	73143	A	G
16	ARS-BFGL-NGS-9495	0	116037	A	C
16	HAPMAP27776-BTA-156804	0	440855	0	A
16	HAPMAP36082-SCAFFOLD195821_139	0	591008	G	A
16	HAPMAP52327-RS29020729	0	689843	C	A
16	ARS-BFGL-NGS-15350	0	754342	A	G
16	UA-IFASA-9087	0	776322	G	A
16	HAPMAP54719-RS29023014	0	804371	G	A
16	ARS-BFGL-NGS-49806	0	833078	T	A
16	ARS-BFGL-NGS-86075	0	866294	C	A
16	BTB-00625463	0	900145	0	G
16	BTA-38756-NO-RS	0	933282	A	G
16	ARS-BFGL-NGS-18860	0	950232	G	A
16	ARS-BFGL-NGS-6005	0	992902	A	G
16	ARS-BFGL-NGS-108427	0	1013052	A	C
16	ARS-BFGL-NGS-3398	0	1060317	A	G
16	BTB-00625759	0	1081370	G	A
16	HAPMAP40972-BTA-38862	0	1235699	A	G
16	ARS-BFGL-NGS-21417	0	1271058	C	A
16	HAPMAP35625-SCAFFOLD312099_680	0	1296954	A	G
16	ARS-BFGL-NGS-96258	0	1328125	G	A
16	BTB-00623664	0	1416809	A	G
16	BTB-00623624	0	1446721	G	A
16	HAPMAP51407-BTA-121049	0	1476731	A	G
16	BTB-00623817	0	1517987	A	G
16	HAPMAP47596-BTA-38603	0	1575155	A	G
16	BTB-01324160	0	1608132	C	A
16	ARS-BFGL-NGS-97259	0	1646839	A	C
16	ARS-BFGL-NGS-10856	0	1690484	G	A
16	ARS-BFGL-NGS-2153	0	1711445	A	G
16	ARS-BFGL-NGS-19292	0	1819324	G	A
16	ARS-BFGL-NGS-96376	0	1854268	G	A
16	ARS-BFGL-NGS-98017	0	1903490	A	G
16	ARS-BFGL-NGS-32184	0	1972109	A	G
16	ARS-BFGL-NGS-53886	0	2005666	A	G
16	ARS-BFGL-NGS-37116	0	2050487	G	A
16	HAPMAP27200-BTA-154249	0	2098881	G	A
16	ARS-BFGL-NGS-80118	0	2134973	G	A
16	ARS-BFGL-NGS-49834	0	2218244	A	T
16	ARS-BFGL-NGS-45020	0	2246201	G	A
16	ARS-BFGL-NGS-35483	0	2413191	G	A
16	ARS-BFGL-NGS-34090	0	2450107	A	G
16	ARS-BFGL-NGS-10342	0	2566577	C	A
16	HAPMAP30213-BTA-130388	0	2606972	A	G
16	BTB-00626777	0	2685332	A	G
16	ARS-BFGL-NGS-38266	0	2728071	A	C
16	BTB-00626834	0	2775425	A	G
16	ARS-BFGL-NGS-22732	0	2841879	A	G
16	ARS-BFGL-NGS-35175	0	2876485	A	G
16	ARS-BFGL-NGS-2382	0	2933483	G	A
16	HAPMAP33837-BES10_CONTIG687_13	0	2962360	G	A
16	ARS-BFGL-NGS-10577	0	2997101	A	G
16	ARS-BFGL-NGS-28226	0	3035722	A	G
16	BTA-38204-NO-RS	0	3075859	G	A
16	ARS-BFGL-NGS-26259	0	3099778	G	A
16	ARS-BFGL-NGS-83148	0	3177193	A	G
16	BTB-00624652	0	3206597	A	C
16	HAPMAP26653-BTA-130373	0	3237065	0	G
16	ARS-BFGL-NGS-22265	0	3287341	A	C
16	ARS-BFGL-NGS-67070	0	3365230	0	G
16	BTB-00623849	0	3429932	G	A
16	HAPMAP35728-SCAFFOLD265480_424	0	3455689	G	A
16	ARS-BFGL-NGS-21426	0	3476878	A	G
16	ARS-BFGL-NGS-92786	0	3506494	A	G
16	ARS-BFGL-NGS-58366	0	3658676	G	A
16	BTB-01175421	0	3694117	A	G
16	ARS-BFGL-BAC-19450	0	3762358	A	G
16	BTA-40338-NO-RS	0	3805373	C	A
16	ARS-BFGL-NGS-1015	0	3889681	0	A
16	BTA-38126-NO-RS	0	3987821	G	A
16	ARS-BFGL-NGS-41905	0	4021893	G	C
16	HAPMAP30620-BTA-39320	0	4061366	0	G
16	ARS-BFGL-NGS-13135	0	4116390	C	A
16	ARS-BFGL-NGS-75856	0	4138735	A	G
16	ARS-BFGL-NGS-35802	0	4233985	A	G
16	HAPMAP51221-BTA-38934	0	4282058	A	G
16	ARS-BFGL-NGS-27118	0	4305200	C	A
16	BTA-38966-NO-RS	0	4360793	A	G
16	BTA-39308-NO-RS	0	4393652	G	A
16	ARS-BFGL-NGS-67796	0	4428388	0	A
16	ARS-BFGL-NGS-13919	0	4466778	G	A
16	ARS-BFGL-NGS-5478	0	4533875	G	A
16	ARS-BFGL-NGS-32254	0	4567154	C	A
16	ARS-BFGL-NGS-100487	0	4610955	G	A
16	HAPMAP38310-BTA-39213	0	4628745	A	C
16	BTB-00627143	0	4658348	A	G
16	ARS-BFGL-NGS-90544	0	4882649	A	G
16	ARS-BFGL-NGS-102252	0	4937547	A	C
16	ARS-BFGL-NGS-101042	0	4966340	G	A
16	ARS-BFGL-NGS-4621	0	5007486	A	G
16	BTB-01501576	0	5132901	G	A
16	BTB-01501544	0	5152670	C	A
16	ARS-BFGL-NGS-104359	0	5253637	C	A
16	BTA-95363-NO-RS	0	5940330	A	G
16	BTB-01975868	0	6146432	A	C
16	ARS-BFGL-NGS-89740	0	6168426	G	A
16	BTB-01200020	0	6259815	G	A
16	BTB-01200008	0	6281209	A	G
16	HAPMAP52413-RS29016330	0	6364246	A	C
16	ARS-BFGL-NGS-13802	0	6385951	A	G
16	HAPMAP51387-BTA-109077	0	6494072	G	A
16	HAPMAP33722-BTA-155362	0	6619400	G	A
16	HAPMAP25317-BTA-155355	0	6705937	0	G
16	ARS-BFGL-NGS-64608	0	7749635	0	C
16	BTB-01478901	0	7849147	0	G
16	HAPMAP23598-BTA-151049	0	8015937	C	A
16	BTB-01234153	0	8051706	G	A
16	ARS-BFGL-NGS-107190	0	8261831	A	G
16	BTB-01397819	0	8317477	A	G
16	BTB-01921305	0	8354209	A	G
16	BTA-88251-NO-RS	0	8486467	C	A
16	BTB-01481964	0	8648376	C	A
16	HAPMAP42744-BTA-96945	0	8721448	G	A
16	ARS-BFGL-NGS-38249	0	8769236	A	G
16	HAPMAP24255-BTA-152893	0	8818725	C	A
16	BTB-01541076	0	8868238	C	A
16	BTB-01540999	0	8897534	A	G
16	BTA-107144-NO-RS	0	9016133	A	C
16	BTB-01764889	0	9085034	C	A
16	BTB-01764868	0	9123015	0	G
16	HAPMAP43197-BTA-18754	0	9148784	A	G
16	BTB-01292634	0	9237728	C	A
16	BTB-01292787	0	9315748	G	A
16	BTB-01292824	0	9329952	A	G
16	BTB-01292956	0	9411533	G	A
16	HAPMAP43504-BTA-18760	0	9440097	G	A
16	BTB-01293141	0	9464925	A	G
16	BTB-02039155	0	9487711	A	G
16	BTB-01222074	0	9569249	A	G
16	BTA-113281-NO-RS	0	9620917	G	A
16	BTB-01221760	0	9640741	G	A
16	HAPMAP25010-BTA-113271	0	9729773	A	G
16	BTB-01221982	0	9778896	A	G
16	ARS-BFGL-NGS-60844	0	9804295	G	A
16	HAPMAP58503-RS29017623	0	9855098	G	A
16	ARS-USMARC-PARENT-DQ846693-RS2	0	9855276	A	G
16	BTA-28089-NO-RS	0	9883787	A	G
16	HAPMAP33213-BTA-147206	0	9997507	A	G
16	HAPMAP50850-BTA-104683	0	10124860	G	A
16	BTB-00628142	0	10165819	C	A
16	BTA-23687-NO-RS	0	10202454	0	G
16	BTA-39609-NO-RS	0	10254748	G	C
16	HAPMAP49982-BTA-39672	0	10335068	G	A
16	BTB-00628376	0	10358410	G	A
16	HAPMAP43402-BTA-91283	0	10389306	A	G
16	BTB-01452873	0	10540543	G	A
16	HAPMAP43411-BTA-94581	0	10623189	A	G
16	ARS-BFGL-NGS-33977	0	10654894	A	G
16	BTB-01452577	0	10703464	G	A
16	HAPMAP46736-BTA-94583	0	10740538	A	G
16	BTB-01843506	0	10770968	A	G
16	HAPMAP26204-BTA-160802	0	10805391	0	G
16	BTA-25001-NO-RS	0	10859069	G	A
16	BTB-01691098	0	10958964	A	G
16	BTA-39714-NO-RS	0	11064988	G	A
16	HAPMAP33576-BTA-130425	0	11096101	G	A
16	HAPMAP39799-BTA-101444	0	11203028	C	A
16	BTA-101442-NO-RS	0	11221231	A	G
16	HAPMAP33497-BTA-151102	0	11285573	0	G
16	HAPMAP51359-BTA-96781	0	11391026	A	G
16	ARS-BFGL-NGS-102072	0	11478730	A	C
16	BTB-01373273	0	11533792	A	G
16	HAPMAP30555-BTA-147274	0	11560133	G	A
16	BTB-02066851	0	11590837	A	G
16	ARS-BFGL-NGS-105639	0	11663265	0	A
16	BTA-118128-NO-RS	0	11701699	G	A
16	ARS-BFGL-NGS-68212	0	11749925	G	A
16	BTB-01698088	0	11847129	A	C
16	BTB-01849548	0	11914844	G	A
16	BTA-117723-NO-RS	0	11943700	A	G
16	ARS-BFGL-NGS-80278	0	11999500	A	C
16	ARS-BFGL-NGS-14292	0	12024166	A	G
16	BTA-17762-NO-RS	0	12130589	A	G
16	BTB-01838743	0	12365230	A	G
16	BTB-01697831	0	12455270	G	A
16	BTB-01625902	0	12539852	G	A
16	ARS-BFGL-NGS-13601	0	12592465	G	A
16	HAPMAP27986-BTA-39884	0	12694384	0	G
16	HAPMAP55901-RS29024589	0	12741497	A	T
16	ARS-BFGL-NGS-109246	0	12896391	A	G
16	HAPMAP52354-RS29018392	0	12989276	C	A
16	BTA-39853-NO-RS	0	13022533	A	G
16	BTA-39870-NO-RS	0	13052594	G	A
16	ARS-BFGL-NGS-82646	0	13102367	A	G
16	ARS-BFGL-NGS-14375	0	13215446	A	G
16	ARS-BFGL-NGS-102664	0	13280236	0	C
16	ARS-BFGL-NGS-14865	0	13358683	A	C
16	HAPMAP60109-RS29016808	0	13436882	A	G
16	ARS-BFGL-NGS-31903	0	13465079	0	C
16	ARS-BFGL-NGS-22382	0	13489620	A	G
16	ARS-BFGL-NGS-103869	0	13542437	A	G
16	ARS-BFGL-NGS-24104	0	13656858	A	C
16	ARS-BFGL-BAC-19454	0	13695211	G	A
16	ARS-BFGL-NGS-31483	0	13733378	G	A
16	HAPMAP59731-RS29015814	0	13796398	G	A
16	HAPMAP52419-RS29024834	0	13944653	C	A
16	BTA-88772-NO-RS	0	13981764	G	A
16	ARS-BFGL-NGS-104078	0	14027394	A	G
16	HAPMAP60133-RS29023347	0	14071161	G	A
16	HAPMAP43132-BTA-106451	0	14182644	A	G
16	ARS-BFGL-NGS-108757	0	14214730	A	G
16	BTA-106455-NO-RS	0	14243263	A	G
16	HAPMAP57676-RS29015853	0	14272025	G	A
16	HAPMAP47848-BTA-117814	0	14327718	G	A
16	ARS-BFGL-NGS-99097	0	14425967	0	G
16	BTA-114646-NO-RS	0	14500474	A	C
16	HAPMAP42351-BTA-88898	0	14684450	A	G
16	BTA-88918-NO-RS	0	14934067	A	G
16	ARS-BFGL-NGS-42903	0	15018113	A	G
16	HAPMAP49361-BTA-88922	0	15045297	A	G
16	ARS-BFGL-NGS-1753	0	15247073	G	A
16	ARS-BFGL-BAC-19449	0	15362423	G	C
16	HAPMAP57947-RS29016953	0	15631984	A	G
16	BTA-40259-NO-RS	0	15689319	G	A
16	HAPMAP51725-BTA-40263	0	15710360	A	G
16	HAPMAP41122-BTA-03572	0	15922964	A	G
16	HAPMAP50822-BTA-91801	0	16043178	G	A
16	ARS-BFGL-BAC-20634	0	16117756	A	G
16	BTA-40290-NO-RS	0	16152096	A	G
16	BTA-91792-NO-RS	0	16244657	G	A
16	HAPMAP54784-RS29010995	0	16375436	A	G
16	BTA-122806-NO-RS	0	16453639	A	C
16	HAPMAP42889-BTA-27057	0	16475491	G	A
16	ARS-BFGL-NGS-53541	0	16498538	G	A
16	BTA-27058-NO-RS	0	16551914	A	G
16	HAPMAP39617-BTA-110614	0	16614135	A	C
16	ARS-BFGL-NGS-16527	0	16648083	A	C
16	ARS-BFGL-BAC-19461	0	16957005	G	A
16	HAPMAP42539-BTA-40292	0	17070345	A	G
16	HAPMAP32797-BTA-130433	0	17120031	A	G
16	BTA-86895-NO-RS	0	17283997	A	C
16	HAPMAP51075-BTA-86900	0	17304547	A	G
16	ARS-BFGL-NGS-59462	0	17459273	0	C
16	ARS-BFGL-NGS-57141	0	17503131	0	A
16	ARS-BFGL-BAC-19459	0	17540941	C	A
16	BTA-108577-NO-RS	0	17684165	A	G
16	HAPMAP33682-BTA-22091	0	17904939	G	A
16	HAPMAP57781-RS29013849	0	17931777	A	G
16	ARS-BFGL-NGS-3827	0	17993755	A	G
16	ARS-BFGL-NGS-19779	0	18059649	G	A
16	BTA-40307-NO-RS	0	18152356	A	G
16	BTA-40296-NO-RS	0	18276261	G	A
16	ARS-BFGL-NGS-27788	0	18401696	C	A
16	HAPMAP50501-BTA-91866	0	18494934	A	G
16	HAPMAP57309-RS29014084	0	18528552	A	G
16	ARS-BFGL-NGS-41400	0	18625014	A	G
16	HAPMAP27983-BTA-163473	0	18646636	A	G
16	ARS-BFGL-NGS-6876	0	19232257	G	A
16	ARS-BFGL-NGS-41932	0	19340691	G	A
16	HAPMAP48269-BTA-26855	0	19376488	A	G
16	HAPMAP32884-BTA-26862	0	19438115	0	A
16	ARS-BFGL-NGS-81139	0	19483245	A	G
16	HAPMAP50635-BTA-26852	0	19516867	G	A
16	ARS-BFGL-NGS-108639	0	19576730	0	G
16	HAPMAP42200-BTA-40314	0	19712926	A	G
16	ARS-BFGL-NGS-33988	0	19828569	A	G
16	HAPMAP40729-BTA-40319	0	19882683	G	A
16	ARS-BFGL-NGS-58664	0	20024651	0	A
16	HAPMAP60631-RS29014612	0	20056325	C	A
16	BTA-40330-NO-RS	0	20077937	G	A
16	ARS-BFGL-NGS-60500	0	20099741	G	A
16	BTA-40310-NO-RS	0	20182187	A	G
16	ARS-BFGL-NGS-55834	0	20232360	A	G
16	ARS-BFGL-NGS-23826	0	20254692	A	G
16	HAPMAP39562-BTA-40351	0	20358990	C	A
16	ARS-BFGL-NGS-30077	0	20404887	0	A
16	BTA-113850-NO-RS	0	20449555	G	A
16	UA-IFASA-4860	0	20472340	A	G
16	HAPMAP52580-RS29010915	0	20521527	A	C
16	ARS-BFGL-NGS-57424	0	20623860	0	C
16	ARS-BFGL-BAC-4819	0	20663521	G	A
16	ARS-BFGL-NGS-69487	0	20704034	A	G
16	ARS-BFGL-NGS-35246	0	20731806	G	A
16	HAPMAP52022-BTA-40336	0	20775986	A	G
16	BTB-00629124	0	20816100	A	G
16	ARS-BFGL-NGS-11805	0	20868185	A	G
16	HAPMAP25031-BTA-130442	0	20908000	A	G
16	BTA-91828-NO-RS	0	20962779	A	C
16	BTB-01422500	0	20985573	A	G
16	HAPMAP30015-BTA-149333	0	21019333	0	G
16	BTB-01422437	0	21055497	A	G
16	ARS-BFGL-NGS-26656	0	21092478	G	A
16	HAPMAP49377-BTA-91839	0	21134492	A	G
16	HAPMAP60688-RS29014090	0	21155402	C	A
16	HAPMAP58079-RS29010441	0	21212680	A	G
16	ARS-BFGL-NGS-93130	0	21253270	G	A
16	BTB-01475486	0	21289097	A	G
16	BTB-01475457	0	21326517	G	A
16	ARS-BFGL-NGS-26858	0	21371452	G	A
16	ARS-BFGL-NGS-74004	0	21397304	0	G
16	BTB-00629240	0	21443335	G	A
16	BTB-00629298	0	21466208	G	A
16	BTB-00629361	0	21498689	A	G
16	ARS-BFGL-NGS-5418	0	21529188	A	G
16	ARS-BFGL-NGS-4021	0	21551688	A	G
16	HAPMAP52429-RS29026626	0	21613370	C	A
16	BTB-00629775	0	21708659	G	A
16	ARS-BFGL-NGS-15281	0	21741980	A	G
16	BTB-00629893	0	21772991	A	G
16	ARS-BFGL-NGS-55380	0	21821449	A	G
16	BTB-00630123	0	21896386	A	G
16	ARS-BFGL-BAC-2188	0	22014868	A	G
16	HAPMAP54214-RS29016172	0	22035867	G	A
16	ARS-BFGL-NGS-24042	0	22067096	G	A
16	BTA-40382-NO-RS	0	22101902	G	A
16	ARS-BFGL-NGS-89535	0	22179895	G	A
16	BTA-40390-NO-RS	0	22272329	A	G
16	ARS-BFGL-NGS-13508	0	22406467	A	G
16	ARS-BFGL-NGS-58919	0	22513380	0	G
16	HAPMAP22868-BTA-148703	0	22547469	0	C
16	HAPMAP56324-RS29017665	0	22581533	G	C
16	BTA-89983-NO-RS	0	22672209	0	A
16	ARS-BFGL-NGS-55935	0	22833343	G	A
16	HAPMAP27217-BTA-159751	0	22866281	0	A
16	ARS-BFGL-NGS-38603	0	22895871	0	C
16	ARS-BFGL-NGS-17429	0	22942419	G	A
16	HAPMAP27783-BTA-161274	0	22980284	G	A
16	HAPMAP30335-BTA-26386	0	23003428	0	G
16	HAPMAP42077-BTA-114779	0	23037476	A	G
16	HAPMAP54562-RS29009834	0	23108285	G	A
16	HAPMAP40616-BTA-94962	0	23136618	A	G
16	ARS-BFGL-NGS-76705	0	23305801	C	A
16	ARS-BFGL-NGS-82390	0	23328862	A	G
16	HAPMAP42053-BTA-107968	0	23471049	A	G
16	HAPMAP36613-SCAFFOLD286685_452	0	23703210	A	G
16	ARS-BFGL-NGS-33165	0	23793827	A	G
16	ARS-BFGL-BAC-20057	0	23830920	A	G
16	ARS-BFGL-BAC-20058	0	23957117	A	G
16	ARS-BFGL-NGS-90753	0	23985319	C	A
16	ARS-BFGL-NGS-42691	0	24014992	G	A
16	ARS-BFGL-NGS-21301	0	24108481	A	G
16	HAPMAP58016-SS46526573	0	24323587	G	A
16	BTA-38162-NO-RS	0	24379313	C	A
16	ARS-BFGL-NGS-38774	0	24401108	A	G
16	ARS-BFGL-BAC-3567	0	24521888	A	G
16	HAPMAP39325-BTA-38156	0	24546670	A	C
16	HAPMAP49979-BTA-38153	0	24613337	A	G
16	BTA-119757-NO-RS	0	24637170	0	G
16	BTA-40391-NO-RS	0	24721294	0	C
16	ARS-BFGL-NGS-4245	0	24750363	G	A
16	HAPMAP42927-BTA-38151	0	24810362	G	A
16	HAPMAP40673-BTA-121051	0	24926022	A	G
16	ARS-BFGL-NGS-65916	0	24948459	A	C
16	ARS-BFGL-NGS-87462	0	25000153	G	A
16	HAPMAP47932-BTA-38182	0	25185581	G	A
16	HAPMAP41526-BTA-38187	0	25244454	0	G
16	ARS-BFGL-NGS-64948	0	25373379	0	C
16	ARS-BFGL-BAC-3574	0	25529322	A	G
16	HAPMAP42529-BTA-38192	0	25590916	G	A
16	BTA-38195-NO-RS	0	25648232	G	A
16	ARS-BFGL-NGS-13463	0	25748026	A	C
16	BTA-38177-NO-RS	0	25915302	A	C
16	HAPMAP53517-RS29024619	0	25935999	G	A
16	ARS-BFGL-NGS-51577	0	26100450	0	C
16	ARS-BFGL-NGS-39451	0	26379899	G	A
16	HAPMAP45728-BTA-38205	0	26455382	C	G
16	BTA-88806-NO-RS	0	26579651	G	A
16	BTA-88802-NO-RS	0	26613598	A	C
16	HAPMAP32907-BTA-88797	0	26636738	G	A
16	BTA-88824-NO-RS	0	26701780	A	G
16	HAPMAP49787-BTA-88812	0	26736540	A	G
16	ARS-BFGL-BAC-3576	0	26818129	T	A
16	HAPMAP22672-BTA-130508	0	26851364	0	A
16	ARS-BFGL-NGS-69595	0	26930864	A	C
16	BTA-38387-NO-RS	0	26993543	A	G
16	BTA-38252-NO-RS	0	27024889	A	G
16	BTA-38247-NO-RS	0	27049399	A	G
16	ARS-BFGL-NGS-106615	0	27248557	G	A
16	ARS-BFGL-NGS-79492	0	27277052	G	A
16	ARS-BFGL-NGS-1328	0	27334730	G	A
16	HAPMAP30214-BTA-130514	0	27401728	0	G
16	HAPMAP26112-BTA-130531	0	27466587	0	A
16	ARS-BFGL-NGS-13101	0	27489237	C	A
16	HAPMAP48734-BTA-38315	0	27527228	A	G
16	ARS-BFGL-NGS-54368	0	27572128	G	A
16	ARS-BFGL-NGS-39696	0	27629566	G	A
16	ARS-BFGL-NGS-38652	0	27671754	G	A
16	ARS-BFGL-NGS-60495	0	27692042	A	C
16	ARS-BFGL-NGS-80292	0	27720210	A	G
16	ARS-BFGL-NGS-12538	0	27752636	A	G
16	ARS-BFGL-NGS-102216	0	27805751	G	A
16	ARS-BFGL-NGS-85727	0	27833776	A	C
16	HAPMAP30619-BTA-38329	0	27894801	G	A
16	BTA-38323-NO-RS	0	27929423	A	G
16	ARS-BFGL-NGS-62655	0	27978288	G	A
16	HAPMAP60671-RS29023031	0	28006296	C	A
16	BTA-38222-NO-RS	0	28042634	0	A
16	ARS-BFGL-NGS-80253	0	28155110	A	G
16	ARS-BFGL-NGS-86281	0	28295660	0	C
16	BTA-38207-NO-RS	0	28319407	G	A
16	ARS-BFGL-NGS-25159	0	28384914	G	A
16	HAPMAP38078-BTA-61284	0	28495969	A	C
16	ARS-BFGL-NGS-104195	0	28557616	G	A
16	ARS-BFGL-NGS-54489	0	28644553	G	A
16	HAPMAP53589-RS29009864	0	28714453	G	A
16	BTA-61271-NO-RS	0	28752923	G	A
16	HAPMAP40450-BTA-61265	0	28934056	0	G
16	BTA-90588-NO-RS	0	28968607	A	C
16	ARS-BFGL-BAC-33349	0	29113588	G	C
16	ARS-BFGL-NGS-91118	0	29186488	0	G
16	HAPMAP38469-BTA-12042	0	29277142	C	A
16	HAPMAP48735-BTA-38349	0	29549475	A	G
16	HAPMAP42196-BTA-38351	0	29600490	G	A
16	ARS-BFGL-NGS-15613	0	29636822	A	G
16	HAPMAP44646-BTA-38361	0	29768264	G	A
16	HAPMAP47933-BTA-38363	0	29812601	0	G
16	ARS-BFGL-NGS-89576	0	29890723	C	A
16	HAPMAP53163-RS29012001	0	30085992	A	G
16	BTA-38367-NO-RS	0	30107699	G	A
16	ARS-BFGL-NGS-6967	0	30137377	A	G
16	ARS-BFGL-NGS-18559	0	30165932	A	G
16	ARS-BFGL-NGS-27682	0	30186769	A	G
16	ARS-BFGL-NGS-35505	0	30229929	0	G
16	ARS-BFGL-NGS-87853	0	30262349	A	C
16	ARS-BFGL-NGS-105889	0	30333319	G	A
16	ARS-BFGL-NGS-102212	0	30371064	A	G
16	ARS-BFGL-NGS-54342	0	30397842	A	G
16	ARS-BFGL-NGS-44267	0	30436968	G	A
16	ARS-BFGL-NGS-39288	0	30466202	A	G
16	BTA-38392-NO-RS	0	30560924	A	C
16	ARS-BFGL-NGS-35139	0	30605702	A	G
16	ARS-BFGL-NGS-68395	0	30626532	A	G
16	ARS-BFGL-NGS-59860	0	30656623	A	C
16	ARS-BFGL-NGS-18331	0	30682132	A	C
16	HAPMAP44502-BTA-96956	0	30714356	A	G
16	BTA-96954-NO-RS	0	30756856	G	A
16	BTB-01274565	0	30859872	G	A
16	BTB-01274618	0	30885863	A	G
16	BTB-01274700	0	30910755	G	A
16	BTB-01274755	0	30935096	G	A
16	HAPMAP29538-BTA-159421	0	31011092	T	A
16	BTB-01275036	0	31127192	A	G
16	HAPMAP50900-BTA-16300	0	31162715	A	G
16	BTB-01634358	0	31226564	A	G
16	ARS-BFGL-NGS-88932	0	31295954	G	A
16	ARS-BFGL-NGS-41039	0	31316568	A	G
16	BTB-00633720	0	31338462	A	C
16	HAPMAP42197-BTA-38529	0	31382509	A	G
16	BTB-01937286	0	31418665	C	A
16	HAPMAP39181-BTA-122018	0	31462716	A	C
16	ARS-BFGL-NGS-37475	0	31499868	A	G
16	BTA-38521-NO-RS	0	31605270	A	G
16	BTB-00633561	0	31630574	A	G
16	BTB-00633646	0	31654996	G	A
16	ARS-BFGL-NGS-6566	0	31693254	A	G
16	HAPMAP51589-BTA-38571	0	31764618	0	A
16	BTB-00634578	0	31787385	A	G
16	BTB-00634528	0	31813761	A	G
16	BTB-00634515	0	31866092	A	G
16	BTB-00634483	0	31970204	G	A
16	ARS-BFGL-NGS-30325	0	32019139	C	G
16	ARS-BFGL-NGS-86384	0	32063762	G	A
16	BTB-01226542	0	32169733	G	A
16	HAPMAP49866-BTA-114054	0	32212983	G	A
16	HAPMAP44200-BTA-114052	0	32257121	A	G
16	ARS-BFGL-NGS-19955	0	32341971	G	A
16	ARS-BFGL-NGS-42365	0	32373410	G	A
16	BTB-01226223	0	32458840	G	A
16	ARS-BFGL-NGS-82770	0	32552886	A	G
16	BTB-01226007	0	32591482	C	A
16	BTB-01225907	0	32653232	A	G
16	BTB-01990434	0	32681586	G	A
16	BTB-01762641	0	32718173	G	A
16	BTA-113956-NO-RS	0	32762241	0	C
16	ARS-BFGL-NGS-18751	0	32789225	A	G
16	ARS-BFGL-NGS-21121	0	32837610	A	G
16	HAPMAP58643-RS29010413	0	32864171	G	A
16	HAPMAP38953-BTA-38562	0	32964319	A	C
16	BTB-00634325	0	33003888	G	A
16	BTA-38561-NO-RS	0	33047843	A	G
16	BTB-00634312	0	33121540	G	A
16	HAPMAP50594-BTA-121054	0	33231242	A	G
16	HAPMAP50951-BTA-38406	0	33329767	G	A
16	HAPMAP49902-BTA-18923	0	33433800	G	A
16	HAPMAP25807-BTA-130598	0	33504380	G	A
16	ARS-BFGL-NGS-73658	0	33564387	G	A
16	UA-IFASA-8132	0	33607353	A	G
16	HAPMAP40684-BTA-16356	0	33641966	A	G
16	ARS-BFGL-NGS-44884	0	33760878	C	G
16	HAPMAP34458-BES10_CONTIG689_86	0	33787761	A	C
16	BTB-01275735	0	33814223	G	A
16	ARS-BFGL-NGS-104791	0	33878437	G	A
16	HAPMAP3167-BTA-16366	0	33899133	A	G
16	HAPMAP55185-RS29018283	0	33941793	G	A
16	HAPMAP47277-BTA-38408	0	33974438	A	G
16	HAPMAP41467-BTA-18750	0	34021608	A	G
16	BTB-00632775	0	34052345	C	A
16	BTB-00632794	0	34134877	C	G
16	BTB-00632811	0	34181806	A	G
16	BTB-00632825	0	34211459	G	A
16	HAPMAP25523-BTA-130593	0	34236303	G	A
16	BTB-00632953	0	34263057	A	G
16	HAPMAP60111-RS29017285	0	34295245	G	A
16	BTA-38418-NO-RS	0	34325659	G	A
16	ARS-BFGL-NGS-4710	0	34346915	C	A
16	ARS-BFGL-NGS-53928	0	34398616	G	A
16	HAPMAP54632-RS29021962	0	34519715	G	A
16	BTB-00633305	0	34560428	G	A
16	HAPMAP54101-RS29010797	0	34606531	A	G
16	HAPMAP35299-BES10_CONTIG233_39	0	34749032	A	C
16	BTB-00636278	0	34792809	A	G
16	BTB-00636189	0	34820781	A	G
16	BTB-00636172	0	34836639	A	G
16	BTB-00636004	0	34911228	A	G
16	HAPMAP42533-BTA-38667	0	34938163	A	G
16	BTB-00635702	0	34994367	A	G
16	ARS-BFGL-NGS-28410	0	35024179	0	A
16	HAPMAP47935-BTA-38630	0	35082302	G	A
16	HAPMAP50308-BTA-29728	0	35112210	A	G
16	BTB-00638318	0	35201735	A	G
16	ARS-BFGL-NGS-100932	0	35230105	A	C
16	BTB-00638221	0	35272426	G	A
16	HAPMAP46698-BTA-38760	0	35317388	G	A
16	ARS-BFGL-NGS-67302	0	35482273	G	A
16	ARS-BFGL-NGS-66111	0	35548422	A	C
16	BTB-01738204	0	35620947	C	A
16	HAPMAP38110-BTA-38625	0	35723500	A	C
16	HAPMAP49590-BTA-38619	0	35765411	A	G
16	ARS-BFGL-BAC-35296	0	35788829	A	G
16	HAPMAP45766-BTA-38696	0	35896376	T	A
16	BTA-38698-NO-RS	0	35943279	A	G
```
