## Supporting_Files for "A splice donor variant in *CCDC189* is associated with asthenospermia in Nordic Red dairy cattle": astheno_case.bim (part 2 of 2)

```
16	BTA-38712-NO-RS	0	36017802	G	A
16	ARS-BFGL-NGS-15956	0	36020987	A	G
16	BTB-00636852	0	36053055	A	G
16	ARS-BFGL-NGS-37274	0	36114564	A	G
16	ARS-BFGL-NGS-108369	0	36135810	G	A
16	BTB-00632436	0	36171337	C	A
16	HAPMAP50346-BTA-38316	0	36197393	G	A
16	HAPMAP38223-BTA-38319	0	36263412	C	A
16	ARS-BFGL-BAC-35294	0	36284584	C	A
16	ARS-BFGL-NGS-41002	0	36415574	G	A
16	HAPMAP32835-BTA-149226	0	36470966	A	G
16	ARS-BFGL-NGS-59831	0	36502373	C	A
16	ARS-BFGL-NGS-1691	0	36539853	G	A
16	BTB-02038784	0	36565106	A	G
16	BTB-01234565	0	36630447	C	A
16	BTA-38550-NO-RS	0	36657156	G	A
16	ARS-BFGL-NGS-80718	0	36723198	A	G
16	HAPMAP43255-BTA-38548	0	36744747	G	A
16	ARS-BFGL-NGS-38023	0	36768083	A	G
16	ARS-BFGL-NGS-26559	0	36817218	G	A
16	HAPMAP51828-BTA-38538	0	36850287	0	G
16	BTB-00637821	0	36891801	G	A
16	BTB-00637815	0	36907824	G	A
16	BTB-00637811	0	36931054	A	G
16	BTA-38746-NO-RS	0	37003329	G	A
16	HAPMAP41251-BTA-38757	0	37066798	A	G
16	ARS-BFGL-NGS-29412	0	37096378	G	A
16	BTB-00637565	0	37123691	G	A
16	ARS-BFGL-NGS-56666	0	37151009	G	A
16	BTA-38739-NO-RS	0	37174363	G	A
16	BTA-38725-NO-RS	0	37196505	C	A
16	BTA-38719-NO-RS	0	37229378	A	C
16	ARS-BFGL-NGS-97475	0	37249521	G	A
16	HAPMAP42928-BTA-38715	0	37278839	A	G
16	HAPMAP53705-RS29017272	0	37334918	A	G
16	BTB-02086174	0	37358550	A	C
16	BTB-00635242	0	37391539	C	A
16	ARS-BFGL-NGS-37741	0	37453074	0	A
16	BTA-38608-NO-RS	0	37479436	G	A
16	ARS-BFGL-NGS-28688	0	37505165	C	A
16	BTA-38611-NO-RS	0	37588148	G	A
16	BTA-38612-NO-RS	0	37634609	0	A
16	HAPMAP59208-RS29014503	0	37667552	A	G
16	BTA-08063-RS29021630	0	37710632	A	G
16	BTB-00635473	0	37748202	A	G
16	ARS-BFGL-NGS-34764	0	37787772	A	G
16	HAPMAP49144-BTA-38766	0	38027156	A	G
16	ARS-BFGL-NGS-39390	0	38059137	G	A
16	ARS-BFGL-NGS-56401	0	38116988	A	G
16	BTB-00634111	0	38157791	C	A
16	BTB-00634141	0	38182476	A	G
16	BTB-00638525	0	38221607	A	G
16	BTA-38771-NO-RS	0	38265003	G	A
16	HAPMAP30788-BTA-130706	0	38292609	0	G
16	ARS-BFGL-NGS-61064	0	38352595	A	G
16	BTB-00638691	0	38378642	A	G
16	HAPMAP32404-BTA-38779	0	38404790	0	A
16	BTB-00638788	0	38439622	A	G
16	HAPMAP50260-BTA-121056	0	38481520	G	A
16	HAPMAP39787-BTA-87100	0	38552268	A	C
16	BTB-00638892	0	38591294	A	C
16	HAPMAP59153-RS29013340	0	38628647	A	G
16	HAPMAP47936-BTA-38791	0	38670199	A	G
16	HAPMAP49145-BTA-38799	0	38807074	G	A
16	HAPMAP27579-BTA-130718	0	38894556	0	A
16	BTB-00639530	0	38951694	A	G
16	BTA-38808-NO-RS	0	39054692	A	C
16	ARS-BFGL-NGS-58729	0	39074975	G	A
16	HAPMAP46997-BTA-38814	0	39177285	G	A
16	HAPMAP49838-BTA-104988	0	39259847	A	G
16	BTB-00640200	0	39515763	G	A
16	HAPMAP47598-BTA-38857	0	39553476	G	A
16	BTB-00639647	0	39585031	G	A
16	HAPMAP54479-RS29024702	0	39639717	A	G
16	BTA-38825-NO-RS	0	39661540	C	A
16	BTA-38826-NO-RS	0	39714165	0	G
16	BTB-00639794	0	39846669	0	C
16	HAPMAP24899-BTA-38827	0	39898049	0	G
16	HAPMAP54735-SS46526095	0	40001986	A	G
16	ARS-BFGL-NGS-40365	0	40059619	A	G
16	BTB-01197909	0	40086288	A	G
16	BTA-108934-NO-RS	0	40110185	0	A
16	BTB-01197760	0	40190317	G	A
16	BTA-100038-NO-RS	0	40223873	C	G
16	BTB-00022283	0	40256486	A	C
16	BTB-00022322	0	40282077	A	G
16	BTB-01549587	0	40309659	G	A
16	BTB-00640216	0	40371695	G	A
16	BTA-38861-NO-RS	0	40396751	G	A
16	HAPMAP27900-BTA-38864	0	40425388	0	A
16	BTB-00640239	0	40530426	0	A
16	HAPMAP33354-BTA-130755	0	40644254	0	A
16	ARS-BFGL-NGS-22512	0	40814491	G	A
16	BTA-38871-NO-RS	0	40880683	A	G
16	BTA-38873-NO-RS	0	40917399	G	A
16	HAPMAP56619-RS29009970	0	40967694	G	C
16	HAPMAP49592-BTA-38891	0	41016073	A	G
16	ARS-BFGL-NGS-102860	0	41078470	0	G
16	BTA-38885-NO-RS	0	41131268	C	A
16	HAPMAP49147-BTA-38883	0	41194530	G	A
16	BTB-00640427	0	41260623	G	A
16	HAPMAP47278-BTA-38875	0	41283716	A	G
16	ARS-BFGL-NGS-53039	0	41345308	C	A
16	ARS-BFGL-NGS-101656	0	41992472	A	G
16	ARS-BFGL-NGS-20750	0	42054675	G	A
16	BTB-00648691	0	42091498	A	G
16	ARS-BFGL-NGS-70097	0	42119031	G	A
16	ARS-BFGL-NGS-10761	0	42176506	A	G
16	HAPMAP59580-RS29024595	0	42206083	G	A
16	BTB-01495723	0	42262470	G	A
16	BTB-01495718	0	42286114	0	C
16	HAPMAP30848-BTA-151525	0	42314090	0	A
16	ARS-BFGL-BAC-2271	0	42386711	C	A
16	BTB-01567754	0	42411339	C	A
16	BTB-01930898	0	42468099	G	A
16	HAPMAP40674-BTA-121055	0	42625201	A	G
16	ARS-BFGL-NGS-36317	0	42686848	G	C
16	HAPMAP46217-BTA-38576	0	42730174	A	T
16	UA-IFASA-6048	0	42806930	G	A
16	ARS-BFGL-NGS-93563	0	42843345	A	G
16	ARS-BFGL-BAC-27635	0	42864389	0	G
16	BTB-00634841	0	42892437	C	A
16	ARS-BFGL-NGS-72231	0	42918309	0	A
16	ARS-BFGL-NGS-84156	0	42941953	G	A
16	ARS-BFGL-NGS-105853	0	43114240	A	G
16	BTA-38596-NO-RS	0	43139882	0	C
16	BTB-00635022	0	43174027	A	G
16	ARS-BFGL-NGS-70095	0	43200419	0	G
16	ARS-BFGL-NGS-60702	0	43259854	0	G
16	ARS-BFGL-NGS-33765	0	43304570	0	T
16	DPI-35	0	43371269	G	A
16	ARS-BFGL-NGS-104135	0	43424406	G	A
16	HAPMAP51220-BTA-38598	0	43501100	G	A
16	ARS-BFGL-NGS-25260	0	43522152	A	G
16	HAPMAP45799-BTA-38599	0	43642297	T	A
16	BTB-02029073	0	43795034	0	G
16	ARS-BFGL-NGS-104690	0	43810410	A	G
16	ARS-BFGL-NGS-53805	0	43847822	G	A
16	BTA-38605-NO-RS	0	43880343	0	G
16	ARS-BFGL-NGS-64663	0	43922935	G	A
16	ARS-BFGL-NGS-16164	0	44006999	0	G
16	ARS-BFGL-NGS-37851	0	44041273	A	G
16	ARS-BFGL-NGS-22302	0	44076390	G	A
16	ARS-BFGL-NGS-95033	0	44116147	A	G
16	BTA-38936-NO-RS	0	44151335	G	A
16	BTA-38929-NO-RS	0	44176019	G	A
16	HAPMAP39326-BTA-38925	0	44223723	A	C
16	ARS-BFGL-NGS-13513	0	44459269	G	A
16	BTB-00640968	0	44529045	G	C
16	ARS-BFGL-NGS-16286	0	44561165	C	G
16	ARS-BFGL-NGS-90009	0	44779413	0	A
16	HAPMAP25641-BTA-38951	0	44958340	0	G
16	ARS-BFGL-NGS-64018	0	44991382	G	A
16	BTB-00641823	0	45017787	A	G
16	BTB-00641933	0	45150817	A	G
16	HAPMAP47279-BTA-38917	0	45189489	G	A
16	BTB-00640892	0	45197527	G	A
16	ARS-BFGL-NGS-40844	0	45229504	A	G
16	ARS-BFGL-NGS-2516	0	45272192	0	C
16	ARS-BFGL-NGS-60804	0	45376614	G	A
16	BTA-38932-NO-RS	0	45464423	A	G
16	HAPMAP26389-BTA-133929	0	45552538	A	G
16	HAPMAP26788-BTA-47418	0	45706894	0	A
16	HAPMAP31376-BTA-123002	0	45793143	0	A
16	ARS-BFGL-NGS-17309	0	45874144	0	G
16	ARS-BFGL-NGS-89773	0	46069918	A	G
16	ARS-BFGL-NGS-14980	0	46159900	A	G
16	BTA-38916-NO-RS	0	46192353	A	C
16	UA-IFASA-9007	0	46213318	A	G
16	BTA-38910-NO-RS	0	46509837	T	A
16	ARS-BFGL-BAC-27639	0	46549581	0	A
16	ARS-BFGL-NGS-4293	0	46574377	G	A
16	ARS-BFGL-NGS-78700	0	46625869	A	G
16	ARS-BFGL-NGS-70822	0	46652883	A	G
16	ARS-BFGL-NGS-14021	0	46887759	A	G
16	BTB-00642563	0	46912602	A	G
16	ARS-BFGL-NGS-57549	0	46937172	G	A
16	ARS-BFGL-NGS-28769	0	46970643	G	A
16	HAPMAP52246-RS29010319	0	47130482	C	A
16	BTB-00642189	0	47166105	G	A
16	ARS-BFGL-NGS-33431	0	47201903	0	G
16	HAPMAP25895-BTA-158175	0	47239477	0	G
16	ARS-BFGL-NGS-39956	0	47268530	A	G
16	ARS-BFGL-NGS-40078	0	47300644	A	G
16	HAPMAP46808-BTA-39049	0	47367684	A	G
16	BTA-39051-NO-RS	0	47405443	A	G
16	ARS-BFGL-NGS-89177	0	47443681	G	A
16	ARS-BFGL-NGS-78134	0	47528480	G	A
16	BTB-00058501	0	47558131	A	G
16	ARS-BFGL-NGS-104029	0	47618914	A	G
16	HAPMAP24808-BTA-130884	0	47654206	0	A
16	BTB-00644303	0	47680564	G	A
16	ARS-BFGL-NGS-5910	0	47703716	0	A
16	HAPMAP23608-BTA-39066	0	47780813	A	C
16	HAPMAP26113-BTA-130890	0	47815060	0	A
16	HAPMAP54267-RS29023167	0	47850219	G	A
16	ARS-BFGL-NGS-104107	0	47915961	A	G
16	ARS-BFGL-NGS-18661	0	47942535	A	G
16	ARS-BFGL-BAC-27653	0	47971231	A	G
16	ARS-BFGL-NGS-107812	0	48048566	A	C
16	ARS-BFGL-NGS-43304	0	48088496	G	A
16	ARS-BFGL-NGS-13164	0	48128739	A	G
16	ARS-BFGL-NGS-108992	0	48181452	A	G
16	ARS-BFGL-NGS-3487	0	48202211	A	G
16	ARS-BFGL-NGS-59927	0	48229459	G	A
16	ARS-BFGL-NGS-32498	0	48319575	C	A
16	ARS-BFGL-NGS-100489	0	48348481	C	A
16	ARS-BFGL-NGS-69023	0	48426621	A	C
16	ARS-BFGL-NGS-42484	0	48454197	A	C
16	ARS-BFGL-NGS-105711	0	48544837	A	G
16	ARS-BFGL-NGS-5364	0	48627347	A	G
16	ARS-BFGL-NGS-77903	0	48694547	A	G
16	BTB-00643802	0	48725717	A	G
16	ARS-BFGL-NGS-106125	0	48761352	A	G
16	ARS-BFGL-NGS-73532	0	48849261	C	A
16	ARS-BFGL-NGS-79726	0	48879755	A	G
16	ARS-BFGL-NGS-13555	0	48936190	A	G
16	BTB-00643941	0	48975518	A	G
16	HAPMAP23607-BTA-39042	0	49045020	0	C
16	ARS-BFGL-NGS-35038	0	49101247	A	G
16	BTB-02095583	0	49134438	A	G
16	ARS-BFGL-BAC-32069	0	49533184	G	A
16	ARS-BFGL-NGS-76897	0	49568812	G	A
16	BTA-119822-NO-RS	0	49638605	0	G
16	ARS-BFGL-NGS-40640	0	49730423	A	G
16	ARS-BFGL-NGS-43639	0	49844428	A	G
16	ARS-BFGL-NGS-91503	0	49867758	A	G
16	BTB-01675591	0	49910530	A	G
16	ARS-BFGL-NGS-54860	0	49946542	A	G
16	ARS-BFGL-NGS-15747	0	49984163	G	A
16	HAPMAP57710-RS29018089	0	50046534	G	A
16	HAPMAP60283-RS29014986	0	50076028	G	A
16	ARS-BFGL-NGS-4866	0	50095343	A	G
16	ARS-BFGL-NGS-106467	0	50122544	A	G
16	ARS-BFGL-NGS-43029	0	50183192	C	A
16	BTB-01842164	0	50256549	C	A
16	ARS-BFGL-NGS-30941	0	50281187	A	G
16	BTA-109721-NO-RS	0	50302273	G	A
16	ARS-BFGL-NGS-1082	0	50383731	G	A
16	ARS-BFGL-NGS-96028	0	50419718	G	A
16	ARS-BFGL-NGS-64134	0	50458174	G	A
16	ARS-BFGL-NGS-17881	0	50486976	A	G
16	HAPMAP53192-RS29010907	0	50517509	A	G
16	ARS-BFGL-NGS-7007	0	50550475	A	G
16	HAPMAP58832-RS29018603	0	50670749	G	A
16	ARS-BFGL-NGS-6659	0	50693301	A	G
16	ARS-BFGL-NGS-32187	0	50862929	A	G
16	ARS-BFGL-NGS-26480	0	50896880	A	C
16	ARS-BFGL-NGS-44177	0	50928943	A	G
16	ARS-BFGL-NGS-38009	0	50994871	0	C
16	ARS-BFGL-NGS-77093	0	51011081	G	A
16	ARS-BFGL-NGS-90741	0	51032563	0	C
16	ARS-BFGL-NGS-92628	0	51095203	G	A
16	ARS-BFGL-NGS-14189	0	51127861	0	G
16	ARS-BFGL-NGS-40530	0	51154678	A	G
16	ARS-BFGL-NGS-34195	0	51221289	G	A
16	ARS-BFGL-NGS-54867	0	51267407	A	C
16	BTB-00645185	0	51329811	0	G
16	ARS-BFGL-NGS-66320	0	51357613	A	C
16	ARS-BFGL-NGS-17823	0	51386851	A	G
16	ARS-BFGL-NGS-42688	0	51463842	A	C
16	ARS-BFGL-NGS-66252	0	51486543	A	C
16	ARS-BFGL-NGS-32604	0	51520569	C	A
16	ARS-BFGL-NGS-57695	0	51567276	C	A
16	ARS-BFGL-NGS-62674	0	51595210	G	A
16	ARS-BFGL-NGS-39382	0	51621826	A	G
16	ARS-BFGL-NGS-27603	0	51661530	G	A
16	ARS-BFGL-NGS-30451	0	51690811	G	A
16	HAPMAP39327-BTA-39134	0	51738339	C	A
16	ARS-BFGL-NGS-4056	0	51769893	A	G
16	ARS-BFGL-NGS-74373	0	51811400	A	C
16	ARS-BFGL-NGS-17391	0	51833247	G	A
16	UA-IFASA-9207	0	51914451	A	G
16	ARS-BFGL-NGS-41367	0	51942323	A	G
16	ARS-BFGL-NGS-87752	0	51966126	0	G
16	ARS-BFGL-NGS-12838	0	52075019	0	A
16	ARS-BFGL-NGS-18487	0	52095950	A	G
16	BTB-00646135	0	52141211	G	A
16	BTB-00646146	0	52168565	A	G
16	BTB-00646159	0	52211744	A	G
16	ARS-BFGL-NGS-24070	0	52237778	0	G
16	ARS-BFGL-NGS-20017	0	52305937	A	G
16	ARS-BFGL-NGS-105721	0	52379029	A	C
16	BTA-121063-NO-RS	0	52481643	0	C
16	ARS-BFGL-NGS-27516	0	52510377	A	G
16	HAPMAP24542-BTA-130964	0	52535473	0	G
16	ARS-BFGL-NGS-1346	0	52695137	A	G
16	ARS-BFGL-NGS-87275	0	52742523	0	G
16	BTB-00649201	0	52822104	C	A
16	BTA-39310-NO-RS	0	52927589	A	G
16	ARS-BFGL-NGS-78363	0	52975189	C	A
16	ARS-BFGL-NGS-41996	0	53040898	0	C
16	UA-IFASA-8741	0	53070045	A	G
16	ARS-BFGL-NGS-29020	0	53199787	G	A
16	ARS-BFGL-NGS-40099	0	53279306	A	G
16	BTA-39204-NO-RS	0	53330998	A	C
16	ARS-BFGL-NGS-81746	0	53354164	G	A
16	BTB-00646727	0	53378432	0	A
16	ARS-BFGL-NGS-15187	0	53399092	C	A
16	HAPMAP40727-BTA-39195	0	53471014	A	G
16	ARS-BFGL-NGS-33446	0	53504199	A	T
16	ARS-BFGL-NGS-43477	0	53554791	A	G
16	ARS-BFGL-NGS-108133	0	53578384	A	G
16	HAPMAP40529-BTA-39188	0	53606090	A	G
16	ARS-BFGL-NGS-18068	0	53670653	A	G
16	BTA-39180-NO-RS	0	53777067	A	G
16	ARS-BFGL-NGS-89126	0	53803470	A	G
16	ARS-BFGL-NGS-19466	0	53831001	0	C
16	ARS-BFGL-NGS-22730	0	53922176	A	C
16	ARS-BFGL-NGS-43246	0	53953891	A	G
16	ARS-BFGL-NGS-82427	0	53976478	G	A
16	ARS-BFGL-NGS-62392	0	54001119	0	C
16	ARS-BFGL-NGS-4023	0	54134054	G	A
16	ARS-BFGL-NGS-16757	0	54156449	A	C
16	ARS-BFGL-NGS-17987	0	54220215	A	G
16	ARS-BFGL-NGS-32469	0	54347701	G	A
16	ARS-BFGL-NGS-45648	0	54536490	G	A
16	BTB-00645876	0	54561488	A	G
16	HAPMAP25808-BTA-130944	0	54586652	0	G
16	BTA-39215-NO-RS	0	54664681	C	A
16	ARS-BFGL-NGS-29043	0	54691747	A	G
16	BTB-00647119	0	54775716	G	A
16	BTB-00647391	0	54814128	A	G
16	ARS-BFGL-NGS-84228	0	54846459	G	A
16	ARS-BFGL-NGS-97162	0	54926086	A	G
16	HAPMAP30009-BTA-147535	0	55010419	G	A
16	ARS-BFGL-NGS-2833	0	55085247	A	G
16	HAPMAP39827-BTA-39283	0	55209290	C	A
16	ARS-BFGL-NGS-93176	0	55239686	A	G
16	BTA-96884-NO-RS	0	55261770	G	A
16	UA-IFASA-2310	0	55326091	G	A
16	HAPMAP26379-BTA-130999	0	55397555	G	A
16	BTB-00648332	0	55421856	A	G
16	BTB-01780804	0	55555392	A	G
16	ARS-BFGL-NGS-27776	0	55576782	G	A
16	ARS-BFGL-NGS-12119	0	55597650	A	G
16	ARS-BFGL-NGS-103170	0	55619955	G	A
16	BTB-02030954	0	55752131	G	A
16	BTB-01940243	0	55909374	A	G
16	HAPMAP32086-BTA-148098	0	56040300	0	G
16	BTB-01252961	0	56242507	G	A
16	ARS-BFGL-NGS-27527	0	56284512	A	G
16	BTB-00649247	0	56326065	G	A
16	BTB-00649412	0	56405068	A	G
16	BTB-00649471	0	56489594	A	G
16	BTB-00649510	0	56564641	A	G
16	BTB-01991559	0	56601275	G	A
16	ARS-BFGL-NGS-40776	0	56627224	C	A
16	BTA-53124-NO-RS	0	56668701	G	A
16	UA-IFASA-4552	0	56715642	A	G
16	HAPMAP43609-BTA-53126	0	56746817	G	A
16	BTB-00827920	0	56786826	A	G
16	ARS-BFGL-BAC-32787	0	56803437	A	G
16	BTB-00828197	0	56952563	G	A
16	BTB-01593521	0	56996623	A	C
16	BTB-01593511	0	57032020	G	A
16	ARS-BFGL-NGS-4896	0	57114068	A	G
16	HAPMAP48316-BTA-39565	0	57239720	A	G
16	HAPMAP43258-BTA-39566	0	57264184	G	A
16	HAPMAP27387-BTA-131087	0	57345536	0	A
16	ARS-BFGL-BAC-33390	0	57380464	A	G
16	ARS-BFGL-NGS-19570	0	57399441	A	G
16	HAPMAP51223-BTA-39572	0	57419757	G	A
16	BTB-00651594	0	57469137	A	C
16	BTB-00651646	0	57491373	A	G
16	ARS-BFGL-NGS-24802	0	57521967	A	G
16	BTB-00651958	0	57545177	A	G
16	ARS-BFGL-NGS-99942	0	57567317	0	G
16	HAPMAP41858-BTA-39601	0	57644356	G	A
16	ARS-BFGL-NGS-13155	0	57675039	G	A
16	UA-IFASA-9599	0	57714658	A	G
16	ARS-BFGL-NGS-24694	0	57762562	0	A
16	ARS-BFGL-NGS-85791	0	57831058	0	C
16	ARS-BFGL-NGS-52972	0	57860432	0	C
16	BTA-39611-NO-RS	0	57888452	G	A
16	ARS-BFGL-NGS-34518	0	57954537	A	C
16	HAPMAP39561-BTA-39613	0	57991270	C	A
16	BTB-00652713	0	58033251	G	A
16	ARS-BFGL-NGS-18564	0	58217929	G	A
16	HAPMAP36690-SCAFFOLD215098_291	0	58239620	G	C
16	HAPMAP29809-BTA-131065	0	58290248	A	G
16	BTB-00650393	0	58324427	0	G
16	BTB-00650398	0	58371962	0	G
16	ARS-BFGL-NGS-11534	0	58405786	A	G
16	ARS-BFGL-NGS-104311	0	58431049	G	A
16	ARS-BFGL-NGS-108847	0	58500249	C	A
16	ARS-BFGL-NGS-1152	0	58543206	G	A
16	ARS-BFGL-NGS-20426	0	58604549	A	G
16	HAPMAP44069-BTA-39354	0	58677757	0	A
16	ARS-BFGL-NGS-1639	0	58707106	G	A
16	BTA-39555-NO-RS	0	58757128	0	C
16	HAPMAP49101-BTA-26374	0	58941100	G	A
16	BTB-01344067	0	58997236	A	C
16	BTB-01344103	0	59021630	A	C
16	HAPMAP36492-SCAFFOLD70736_3033	0	59052006	A	G
16	HAPMAP39268-BTA-38033	0	59101134	C	A
16	ARS-BFGL-NGS-70636	0	59127147	A	C
16	BTB-00583289	0	59154339	A	G
16	HAPMAP41703-BTA-97902	0	59188330	A	G
16	ARS-BFGL-NGS-24236	0	59271825	G	A
16	BTB-01146411	0	59297710	A	G
16	HAPMAP27879-BTA-151451	0	59327719	0	G
16	ARS-BFGL-NGS-20591	0	59419485	A	G
16	ARS-BFGL-NGS-67433	0	59457283	0	C
16	BTB-00648059	0	59478763	A	G
16	BTB-00648053	0	59500854	A	C
16	ARS-BFGL-NGS-31474	0	59522476	G	A
16	ARS-BFGL-NGS-90598	0	59558745	G	A
16	ARS-BFGL-NGS-18710	0	59613869	C	G
16	BTB-00647886	0	59638184	G	A
16	ARS-BFGL-NGS-43143	0	59661760	A	C
16	BTA-39264-NO-RS	0	59704222	A	G
16	BTA-39256-NO-RS	0	59707948	C	A
16	BTB-00647613	0	59741713	G	A
16	ARS-BFGL-NGS-44054	0	59778522	A	G
16	ARS-BFGL-NGS-34229	0	59918768	A	C
16	ARS-BFGL-NGS-5499	0	59939771	A	G
16	ARS-BFGL-NGS-129	0	60009076	A	C
16	ARS-BFGL-NGS-97961	0	60092780	G	A
16	ARS-BFGL-NGS-89320	0	60129846	A	G
16	BTA-48320-NO-RS	0	60155510	A	C
16	HAPMAP43591-BTA-48322	0	60181412	0	G
16	ARS-BFGL-NGS-40851	0	60248470	A	G
16	HAPMAP50348-BTA-39557	0	60325887	G	A
16	HAPMAP39916-BTA-39556	0	60365660	A	C
16	HAPMAP58094-RS29011293	0	60387468	A	G
16	BTB-00650697	0	60428507	C	A
16	BTB-02032698	0	60451357	C	A
16	ARS-BFGL-NGS-100490	0	60527452	A	G
16	HAPMAP47968-BTA-48335	0	60579059	G	A
16	ARS-BFGL-NGS-68533	0	60615012	A	G
16	ARS-BFGL-NGS-30406	0	60722653	G	A
16	HAPMAP30034-BTA-154964	0	60790535	G	A
16	BTA-65815-NO-RS	0	61163678	A	G
16	BTB-01029770	0	61221637	C	A
16	BTB-01492749	0	61276719	G	A
16	ARS-BFGL-NGS-29032	0	61332532	A	G
16	ARS-BFGL-NGS-38384	0	61381572	G	A
16	ARS-BFGL-NGS-62548	0	61440002	0	A
16	ARS-BFGL-NGS-102798	0	61477887	A	G
16	HAPMAP40728-BTA-39338	0	61573471	A	G
16	BTB-00650039	0	61609265	G	A
16	BTB-00650072	0	61668331	A	G
16	BTB-00650136	0	61716582	G	A
16	BTB-00650214	0	61791136	A	G
16	BTB-00650223	0	61826855	G	A
16	ARS-BFGL-NGS-43495	0	61882477	A	G
16	BTB-00650263	0	61932640	A	G
16	BTB-01732320	0	61960715	G	A
16	HAPMAP56001-RS29023690	0	61995348	A	T
16	BTB-00653779	0	62073492	A	G
16	HAPMAP48317-BTA-39702	0	62100110	A	G
16	ARS-BFGL-NGS-21857	0	62134743	A	G
16	BTB-00653808	0	62179726	G	A
16	HAPMAP23841-BTA-39722	0	62250966	C	A
16	ARS-BFGL-NGS-12581	0	62404849	A	G
16	BTB-00653397	0	62446752	A	G
16	BTA-39689-NO-RS	0	62555582	A	C
16	HAPMAP32665-BTA-39699	0	62657056	0	G
16	ARS-BFGL-NGS-81858	0	62775973	A	G
16	ARS-BFGL-NGS-96751	0	62816853	0	G
16	ARS-BFGL-NGS-33551	0	62901191	A	G
16	ARS-BFGL-NGS-40670	0	62948497	C	A
16	ARS-BFGL-NGS-39677	0	62993997	G	A
16	BTA-39328-NO-RS	0	63048628	A	G
16	ARS-BFGL-NGS-18402	0	63210323	C	A
16	BTB-01090859	0	63248646	A	G
16	ARS-BFGL-NGS-57262	0	63283756	A	G
16	BTB-01090742	0	63347887	G	A
16	BTB-01090716	0	63424839	G	A
16	HAPMAP22950-BTA-160040	0	63482782	0	C
16	ARS-BFGL-NGS-102876	0	63521833	A	G
16	HAPMAP25615-BTA-160036	0	63549240	G	A
16	ARS-BFGL-NGS-78626	0	63575284	0	C
16	ARS-BFGL-NGS-45195	0	63612072	A	G
16	ARS-BFGL-NGS-2647	0	63636391	0	A
16	ARS-BFGL-NGS-71753	0	63872811	A	G
16	ARS-BFGL-NGS-30501	0	63940004	A	G
16	BTB-01090150	0	63987694	A	G
16	ARS-BFGL-NGS-89882	0	64019417	G	A
16	ARS-BFGL-NGS-31199	0	64061829	C	A
16	BTB-01547185	0	64091006	A	G
16	ARS-BFGL-NGS-13455	0	64116934	A	G
16	ARS-BFGL-NGS-61980	0	64194978	G	A
16	ARS-BFGL-NGS-105453	0	64246344	A	G
16	ARS-BFGL-NGS-91618	0	64276198	0	A
16	ARS-BFGL-BAC-34703	0	64359255	G	A
16	ARS-BFGL-NGS-24788	0	64387234	A	G
16	BTB-01201135	0	64420184	A	G
16	HAPMAP41422-BTA-109294	0	64443511	G	A
16	BTA-109296-NO-RS	0	64465987	A	G
16	BTB-01201199	0	64516788	G	A
16	ARS-BFGL-NGS-101990	0	64566814	C	A
16	HAPMAP34585-BES1_CONTIG550_727	0	64623464	G	A
16	ARS-BFGL-NGS-68429	0	64667941	G	A
16	HAPMAP58492-RS29016957	0	64731044	G	A
16	BTB-01592115	0	64764674	G	A
16	ARS-BFGL-NGS-60730	0	64840902	A	C
16	ARS-BFGL-NGS-16165	0	64872924	A	G
16	ARS-BFGL-NGS-23497	0	64904049	G	A
16	UA-IFASA-8234	0	64928171	A	G
16	HAPMAP52108-SS46526959	0	64948839	A	C
16	BTA-94860-NO-RS	0	64971348	A	G
16	ARS-BFGL-NGS-10682	0	65005571	A	G
16	ARS-BFGL-NGS-23634	0	65039957	G	A
16	BTB-00653667	0	65115934	A	G
16	ARS-BFGL-BAC-35310	0	65144838	A	T
16	ARS-BFGL-NGS-31205	0	65172819	G	A
16	ARS-BFGL-NGS-38666	0	65221315	A	C
16	ARS-BFGL-BAC-35312	0	65257286	A	G
16	BTB-02040078	0	65301999	A	G
16	BTB-00653188	0	65329296	A	C
16	UA-IFASA-6164	0	65386980	A	G
16	BTA-119130-NO-RS	0	65496350	A	G
16	ARS-BFGL-NGS-19718	0	65527655	0	G
16	BTB-01649710	0	65558089	A	G
16	HAPMAP58052-RS29013977	0	65635111	A	G
16	HAPMAP42930-BTA-39624	0	65669824	A	G
16	BTB-00652797	0	65695370	G	A
16	BTB-00652878	0	65704897	A	G
16	ARS-BFGL-NGS-84301	0	65735310	G	A
16	ARS-BFGL-NGS-76566	0	65780072	0	G
16	ARS-BFGL-NGS-28500	0	65801256	0	C
16	HAPMAP51948-BTA-39630	0	65822387	A	G
16	ARS-BFGL-NGS-22403	0	65853622	A	G
16	HAPMAP49595-BTA-39631	0	65875694	G	A
16	ARS-BFGL-NGS-103362	0	65962281	A	G
16	ARS-BFGL-NGS-22030	0	66009531	0	G
16	ARS-BFGL-NGS-24777	0	66059487	G	A
16	ARS-BFGL-NGS-24022	0	66080474	A	G
16	BTB-00653766	0	66112022	G	A
16	ARS-BFGL-NGS-61156	0	66221857	A	C
16	ARS-BFGL-NGS-90008	0	66271233	A	G
16	ARS-BFGL-NGS-33008	0	66365432	A	G
16	ARS-BFGL-NGS-101997	0	66404619	G	A
16	BTB-00220507	0	66446261	A	G
16	HAPMAP39381-BTA-118849	0	66543047	C	A
16	BTB-01650090	0	66609042	G	A
16	BTB-01650065	0	66644320	A	G
16	HAPMAP42869-BTA-21180	0	66676299	A	G
16	HAPMAP59629-RS29013680	0	66729065	A	G
16	HAPMAP31397-BTA-131135	0	66761708	0	G
16	ARS-BFGL-BAC-35318	0	66863251	A	G
16	BTB-00654004	0	66901481	G	A
16	BTB-00653980	0	66927172	C	A
16	BTB-00654034	0	66959283	A	C
16	ARS-BFGL-NGS-23235	0	67067114	A	G
16	ARS-BFGL-NGS-52611	0	67128416	C	G
16	ARS-BFGL-NGS-45685	0	67159362	A	C
16	BTA-39763-NO-RS	0	67192692	G	A
16	ARS-BFGL-NGS-45607	0	67269841	A	G
16	HAPMAP59190-RS29010371	0	67333187	G	A
16	ARS-BFGL-NGS-56466	0	67365846	0	G
16	ARS-BFGL-NGS-42890	0	67429246	A	C
16	ARS-BFGL-BAC-2256	0	67494109	A	G
16	ARS-BFGL-NGS-29899	0	67586827	A	G
16	ARS-USMARC-PARENT-AY857620-RS1	0	67607778	C	G
16	ARS-BFGL-NGS-5212	0	67623790	G	A
16	ARS-BFGL-NGS-62668	0	67653515	A	G
16	BTA-26576-NO-RS	0	67703949	A	C
16	BTB-01346204	0	67740078	A	G
16	ARS-BFGL-NGS-35273	0	67768172	0	A
16	BTB-01346111	0	67834945	0	C
16	ARS-BFGL-NGS-101250	0	68014396	G	A
16	BTA-39761-NO-RS	0	68039470	A	C
16	ARS-BFGL-BAC-35319	0	68107424	A	G
16	HAPMAP38672-BTA-39747	0	68159857	C	A
16	ARS-BFGL-BAC-35323	0	68181113	0	A
16	BTB-00654719	0	68212874	A	G
16	HAPMAP48318-BTA-39745	0	68242962	A	G
16	HAPMAP50677-BTA-39741	0	68272784	G	A
16	ARS-BFGL-NGS-26201	0	68305243	A	G
16	HAPMAP59847-RS29025534	0	68346747	G	A
16	ARS-BFGL-NGS-5658	0	68391483	G	A
16	BTA-39735-NO-RS	0	68455943	0	G
16	ARS-BFGL-NGS-96271	0	68513565	A	G
16	HAPMAP52518-RS29018446	0	68557811	A	C
16	ARS-BFGL-NGS-9720	0	68620055	A	G
16	BTB-00656287	0	68663695	G	A
16	BTB-00656206	0	68709338	A	G
16	BTB-00656184	0	68732626	G	A
16	BTB-00656135	0	68747873	G	A
16	HAPMAP52389-RS29027509	0	68785131	A	C
16	BTA-39826-NO-RS	0	68811897	A	G
16	ARS-BFGL-NGS-89998	0	68949196	A	G
16	ARS-BFGL-NGS-53971	0	69021106	A	C
16	UA-IFASA-8429	0	69037516	C	A
16	BTA-107407-NO-RS	0	69107713	A	G
16	BTA-39836-NO-RS	0	69167269	C	A
16	ARS-BFGL-NGS-81253	0	69202739	G	A
16	ARS-BFGL-NGS-79080	0	69342974	C	A
16	HAPMAP39462-BTA-111304	0	69412417	C	A
16	BTA-111303-NO-RS	0	69445203	A	G
16	ARS-BFGL-NGS-30006	0	69475845	G	A
16	ARS-BFGL-BAC-35326	0	69499076	A	C
16	BTB-01660545	0	69589954	A	G
16	HAPMAP35209-BES8_CONTIG327_149	0	69658690	G	A
16	HAPMAP33514-BTA-158988	0	69686453	G	A
16	HAPMAP30877-BTA-159004	0	69712510	0	A
16	HAPMAP42075-BTA-114094	0	69752797	A	G
16	HAPMAP46938-BTA-114095	0	69795545	A	G
16	HAPMAP59558-RS29017112	0	69911268	G	A
16	BTB-01188142	0	69937124	G	A
16	HAPMAP49429-BTA-107409	0	69963515	G	A
16	BTB-01188274	0	69990750	G	A
16	BTB-01188312	0	70063939	A	G
16	ARS-BFGL-NGS-55038	0	70127523	A	C
16	HAPMAP51136-BTA-107420	0	70155204	A	G
16	HAPMAP50856-BTA-107430	0	70194181	A	G
16	ARS-BFGL-NGS-76912	0	70245134	0	A
16	BTA-39971-NO-RS	0	70315528	C	A
16	ARS-BFGL-NGS-103416	0	70338655	A	G
16	ARS-BFGL-BAC-35331	0	70494400	G	A
16	BTB-00658395	0	70519576	A	G
16	BTB-00658384	0	70547085	A	G
16	HAPMAP38157-BTA-39948	0	70577587	A	C
16	ARS-BFGL-NGS-17698	0	70598954	A	G
16	ARS-BFGL-NGS-69979	0	70621699	G	A
16	ARS-BFGL-NGS-13451	0	70728849	G	A
16	ARS-BFGL-NGS-19358	0	70754436	A	C
16	ARS-BFGL-NGS-66559	0	70816380	G	A
16	ARS-BFGL-NGS-100306	0	70882322	A	G
16	ARS-BFGL-NGS-30881	0	71107641	0	C
16	ARS-BFGL-NGS-69228	0	71125864	G	A
16	ARS-BFGL-NGS-20204	0	71163115	A	G
16	BTA-06182-RS29020546	0	71249045	G	A
16	BTB-00658677	0	71273279	G	A
16	BTB-00658688	0	71296941	G	A
16	ARS-BFGL-NGS-43704	0	71349209	G	A
16	BTB-00658877	0	71387150	G	A
16	ARS-BFGL-NGS-3098	0	71485655	A	G
16	BTB-00658966	0	71516591	A	C
16	HAPMAP28347-BTA-131196	0	71552698	C	G
16	ARS-BFGL-NGS-39075	0	71582546	C	G
16	HAPMAP50200-BTA-106536	0	71735866	A	G
16	ARS-BFGL-BAC-35338	0	71773792	A	G
16	ARS-BFGL-BAC-2259	0	71886071	A	C
16	ARS-BFGL-NGS-15086	0	71944945	G	A
16	ARS-BFGL-NGS-21257	0	71968734	A	G
16	ARS-BFGL-NGS-35728	0	72070734	G	A
16	ARS-BFGL-NGS-17251	0	72114575	A	G
16	HAPMAP59054-RS29015996	0	72142255	G	A
16	BTB-00659112	0	72165897	G	A
16	HAPMAP25113-BTA-40006	0	72198324	0	G
16	ARS-BFGL-NGS-29292	0	72259491	A	G
16	BTB-00659310	0	72291455	G	A
16	ARS-BFGL-NGS-101084	0	72322411	G	A
16	HAPMAP48745-BTA-40019	0	72480414	A	G
16	ARS-BFGL-NGS-80108	0	72501362	G	A
16	ARS-BFGL-BAC-27032	0	72532062	0	C
16	HAPMAP53215-RS29019312	0	72569123	G	A
16	ARS-BFGL-NGS-106729	0	72596191	C	A
16	BTB-00659722	0	72633056	G	A
16	HAPMAP60338-SS46526653	0	72700904	A	G
16	BTB-00659960	0	72730715	A	C
16	ARS-BFGL-NGS-74051	0	72806563	0	C
16	BTA-40042-NO-RS	0	72837597	A	C
16	HAPMAP47281-BTA-40051	0	72931875	A	G
16	ARS-BFGL-NGS-3559	0	72983578	G	A
16	ARS-BFGL-NGS-35979	0	73069046	G	C
16	HAPMAP44461-BTA-40052	0	73108337	A	G
16	BTB-01724000	0	73148406	A	G
16	BTB-00660315	0	73226170	A	G
16	BTB-00660359	0	73248498	A	G
16	BTA-108613-NO-RS	0	73308430	A	C
16	HAPMAP47493-BTA-108616	0	73332361	A	G
16	ARS-BFGL-NGS-36241	0	73361045	A	G
16	BTA-40054-NO-RS	0	73401266	A	G
16	HAPMAP59098-RS29024870	0	73453453	A	G
16	BTB-00660594	0	73486482	G	A
16	HAPMAP50350-BTA-40067	0	73527778	A	G
16	ARS-BFGL-NGS-11990	0	73639121	A	G
16	ARS-BFGL-NGS-74756	0	73702317	0	C
16	BTB-00660988	0	73711818	C	A
16	ARS-BFGL-NGS-36880	0	73736551	A	G
16	ARS-BFGL-NGS-84624	0	73801988	A	G
16	BTA-39866-NO-RS	0	73822080	A	G
16	HAPMAP47939-BTA-39867	0	73840001	A	G
16	ARS-BFGL-NGS-64329	0	73874593	G	A
16	HAPMAP55487-RS29023215	0	73898020	G	A
16	ARS-BFGL-NGS-106233	0	73923140	A	G
16	ARS-BFGL-NGS-98312	0	73955905	0	A
16	BTB-00661933	0	74003832	A	G
16	HAPMAP51565-BTA-122868	0	74046418	G	A
16	ARS-BFGL-NGS-15423	0	74158269	A	G
16	HAPMAP48746-BTA-40116	0	74283537	A	G
16	BTB-00661744	0	74307064	A	G
16	ARS-BFGL-NGS-20274	0	74335322	G	A
16	BTB-00661715	0	74373476	A	G
16	BTB-00661682	0	74429897	A	G
16	UA-IFASA-8461	0	74452786	G	A
16	ARS-BFGL-NGS-32521	0	74512606	A	C
16	ARS-BFGL-NGS-101590	0	74553047	A	G
16	BTB-00661215	0	74618645	A	G
16	ARS-BFGL-NGS-70863	0	74741746	G	A
16	BTB-01403623	0	74776127	0	G
16	BTB-01586733	0	74822044	A	G
16	ARS-BFGL-NGS-64868	0	74844828	A	G
16	BTB-01586834	0	74870220	A	G
16	ARS-BFGL-NGS-38024	0	74959638	0	A
16	ARS-BFGL-NGS-99802	0	74999809	C	A
16	HAPMAP40214-BTA-29984	0	75067182	C	A
16	BTB-01375890	0	75081562	A	G
16	HAPMAP34755-BES8_CONTIG485_491	0	75211979	C	A
16	HAPMAP41860-BTA-39932	0	75232924	A	G
16	ARS-BFGL-NGS-27657	0	75305757	A	G
16	HAPMAP40287-BTA-39919	0	75407446	A	C
16	HAPMAP29977-BTA-131179	0	75462069	A	G
16	HAPMAP48744-BTA-39945	0	75499010	G	A
16	BTA-39939-NO-RS	0	75522046	G	A
16	ARS-BFGL-NGS-92942	0	75690887	A	G
16	HAPMAP36276-SCAFFOLD205344_100	0	75747590	A	G
16	BTB-00657518	0	75868433	C	A
16	ARS-BFGL-NGS-16705	0	75892097	A	C
16	ARS-BFGL-NGS-67819	0	75925550	A	G
16	ARS-BFGL-NGS-75819	0	75946930	A	C
16	ARS-BFGL-NGS-11391	0	75999067	A	G
16	ARS-BFGL-NGS-52928	0	76032497	A	G
16	ARS-BFGL-NGS-85980	0	76091078	C	A
16	ARS-BFGL-NGS-30784	0	76160757	A	G
16	BTB-00186125	0	76184036	G	A
16	BTB-01570018	0	76224768	A	G
16	ARS-BFGL-NGS-22318	0	76254851	0	C
16	ARS-BFGL-NGS-80709	0	76275809	A	G
16	ARS-BFGL-NGS-17574	0	76311292	G	A
16	ARS-BFGL-NGS-75315	0	76332415	A	G
16	BTB-01349445	0	76394413	A	G
16	ARS-BFGL-NGS-12995	0	76423682	G	A
16	BTA-26889-NO-RS	0	76464733	G	A
16	HAPMAP43538-BTA-26895	0	76546241	G	A
16	ARS-BFGL-NGS-37846	0	76681045	G	A
16	HAPMAP59722-RS29025401	0	76758969	A	G
16	ARS-BFGL-NGS-17566	0	76781132	A	G
16	ARS-BFGL-NGS-59645	0	76803009	A	G
16	BTA-51931-NO-RS	0	76865027	A	G
16	ARS-BFGL-NGS-109452	0	76887727	A	G
16	HAPMAP47981-BTA-51932	0	76936295	G	A
16	ARS-BFGL-NGS-49089	0	76966633	G	C
16	ARS-BFGL-NGS-3774	0	76995818	0	A
16	ARS-BFGL-NGS-23665	0	77022173	G	A
16	ARS-BFGL-NGS-28112	0	77110928	G	A
16	ARS-BFGL-NGS-90340	0	77142726	A	G
16	ARS-BFGL-NGS-74380	0	77170719	A	G
16	BTB-00662365	0	77202029	A	G
16	ARS-BFGL-NGS-38175	0	77260672	G	A
16	ARS-BFGL-NGS-103526	0	77286529	G	A
16	ARS-BFGL-NGS-90489	0	77307265	G	A
16	BTA-40140-NO-RS	0	77334719	A	G
16	ARS-BFGL-NGS-11168	0	77445261	A	G
16	ARS-BFGL-NGS-26422	0	77469205	G	A
16	HAPMAP48320-BTA-40139	0	77494615	A	G
16	UA-IFASA-9698	0	77519512	A	G
16	ARS-BFGL-NGS-59425	0	77563834	A	G
16	ARS-BFGL-NGS-57054	0	77648438	A	C
16	BTB-02013769	0	77673193	G	A
16	ARS-BFGL-NGS-83757	0	77789911	A	C
16	ARS-BFGL-NGS-45653	0	77825967	A	G
16	BTB-01698874	0	77939430	0	A
16	ARS-BFGL-NGS-73960	0	78020646	A	G
16	HAPMAP60572-RS29010980	0	78157760	A	C
16	BTB-00662642	0	78207433	C	A
16	HAPMAP50679-BTA-40141	0	78245301	A	G
16	ARS-BFGL-NGS-30589	0	78326946	A	G
16	ARS-BFGL-NGS-56	0	78356180	G	A
16	HAPMAP42128-BTA-19809	0	78415671	G	A
16	HAPMAP32879-BTA-19804	0	78463670	G	A
16	BTB-01299674	0	78508994	G	A
16	HAPMAP47537-BTA-19803	0	78550797	G	A
16	ARS-BFGL-NGS-60247	0	78584220	A	G
16	BTB-01299421	0	78682649	G	A
16	BTB-01299394	0	78712518	A	G
16	BTB-01299331	0	78734156	C	G
16	HAPMAP46999-BTA-40226	0	78761696	G	A
16	ARS-BFGL-NGS-61574	0	78792716	C	A
16	BTA-24933-NO-RS	0	78912226	G	A
16	BTA-21401-NO-RS	0	78939515	G	A
16	ARS-BFGL-NGS-100268	0	79011465	A	G
16	ARS-BFGL-NGS-14263	0	79041075	G	A
16	BTA-06911-NO-RS	0	79063017	G	A
16	BTB-00663361	0	79106799	G	A
16	BTB-00663340	0	79135948	A	G
16	BTB-01584700	0	79161508	A	C
16	BTA-105815-NO-RS	0	79192647	G	A
16	ARS-BFGL-NGS-108444	0	79214703	A	G
16	ARS-BFGL-NGS-37031	0	79251050	0	G
16	ARS-BFGL-NGS-84162	0	79346744	A	G
16	HAPMAP39526-BTA-95520	0	79426578	C	A
16	ARS-BFGL-NGS-100673	0	79484939	G	A
16	HAPMAP47139-BTA-95567	0	79553324	A	G
16	BTA-95565-NO-RS	0	79582483	G	A
16	BTB-01062585	0	79619910	G	A
16	ARS-BFGL-NGS-102699	0	79658368	A	G
16	ARS-BFGL-NGS-41763	0	79695579	A	G
16	BTB-01062167	0	79747502	G	A
16	ARS-BFGL-NGS-100851	0	79774128	0	C
16	ARS-BFGL-NGS-36059	0	79896422	A	G
16	BTB-01062025	0	79926805	G	A
16	HAPMAP25860-BTA-150580	0	79956857	G	A
16	ARS-BFGL-NGS-77702	0	80010239	A	G
16	ARS-BFGL-NGS-94512	0	80044633	G	A
16	HAPMAP32603-BTA-150569	0	80065131	0	A
16	BTB-01061856	0	80103005	C	A
16	ARS-BFGL-NGS-42222	0	80127630	A	G
16	ARS-BFGL-NGS-1297	0	80208280	A	G
16	HAPMAP24154-BTA-150564	0	80240657	0	A
16	ARS-BFGL-NGS-4646	0	80351106	A	C
16	HAPMAP41692-BTA-95532	0	80365527	A	G
16	UA-IFASA-2353	0	80375118	A	G
16	BTA-95562-NO-RS	0	80407423	G	A
16	ARS-BFGL-NGS-31481	0	80463041	A	C
16	HAPMAP41254-BTA-40217	0	80560294	A	G
16	ARS-BFGL-NGS-88184	0	80655976	A	G
16	HAPMAP40216-BTA-40208	0	80717601	C	A
16	ARS-BFGL-NGS-72420	0	80741974	A	G
16	ARS-USMARC-PARENT-DQ846695-NO-	0	80747557	A	G
16	BTB-00663761	0	80782671	A	G
16	ARS-BFGL-NGS-93660	0	80818462	A	G
16	ARS-BFGL-NGS-52551	0	80859590	A	G
16	BTB-00663735	0	80924801	G	A
16	BTB-00663523	0	80985485	G	A
16	ARS-BFGL-NGS-82451	0	81016831	C	A
16	BTB-01294944	0	81076768	C	A
16	BTB-01612388	0	81238066	G	A
16	ARS-BFGL-NGS-103911	0	81322588	A	G
17	BTB-00666692	0	81655	A	C
17	BTB-01851867	0	111319	A	G
17	BTB-01927707	0	147980	G	A
17	ARS-BFGL-NGS-24459	0	188233	G	A
17	BTB-00666648	0	373331	A	G
17	HAPMAP41531-BTA-40863	0	446792	G	A
17	BTB-00666435	0	476063	G	A
17	HAPMAP54135-RS29019936	0	562366	G	A
17	HAPMAP41213-BTA-26249	0	761685	A	G
17	ARS-BFGL-NGS-38744	0	805459	A	G
17	ARS-BFGL-NGS-25835	0	865369	0	G
17	ARS-USMARC-PARENT-DQ888310-RS2	0	887216	A	C
17	BTB-02009238	0	918620	G	A
17	HAPMAP49826-BTA-100596	0	954086	G	A
17	HAPMAP58330-RS29012425	0	991153	A	G
17	ARS-BFGL-NGS-89152	0	1082568	G	A
17	BTB-01157714	0	1113074	G	A
17	ARS-BFGL-NGS-15395	0	1180289	A	G
17	BTB-01157439	0	1223040	A	G
17	ARS-BFGL-NGS-45119	0	1261843	G	A
17	BTB-01157350	0	1322846	A	G
17	ARS-BFGL-NGS-93031	0	1346129	G	A
17	HAPMAP48602-BTA-109848	0	1398024	A	G
17	BTA-109851-NO-RS	0	1443265	0	A
17	BTB-01770532	0	1486819	C	A
17	HAPMAP58958-RS29014979	0	1514342	G	A
17	BTA-27677-NO-RS	0	1555188	A	G
17	HAPMAP43464-BTA-111790	0	1672351	A	G
17	ARS-BFGL-BAC-33412	0	1715231	A	G
17	BTB-01760129	0	1787723	A	G
17	BTB-01855576	0	1802505	G	A
17	ARS-BFGL-NGS-28768	0	1907240	C	A
17	HAPMAP60791-RS29018318	0	1970122	C	A
17	HAPMAP32094-BTA-150062	0	2026566	0	G
17	ARS-USMARC-540	0	2061283	A	G
17	BTB-01449499	0	2136601	A	G
17	HAPMAP27488-BTA-94224	0	2175083	0	G
17	BTB-00666345	0	2241543	A	G
17	HAPMAP42934-BTA-40829	0	2267680	A	G
17	BTB-01727358	0	2346041	G	A
17	BTB-00664095	0	2432556	A	G
17	BTB-00664072	0	2451055	A	C
17	BTA-40708-NO-RS	0	2520482	A	G
17	ARS-BFGL-NGS-14135	0	2568413	C	A
17	HAPMAP44006-BTA-114073	0	2685801	A	G
17	BTA-90683-NO-RS	0	2728598	G	A
17	BTA-41828-NO-RS	0	2748831	A	G
17	BTB-00664430	0	2828028	0	C
17	ARS-BFGL-NGS-21141	0	2881443	A	G
17	HAPMAP39997-BTA-42072	0	2904301	A	C
17	ARS-BFGL-NGS-21149	0	2939030	A	G
17	HAPMAP51140-BTA-109607	0	2988221	A	G
17	BTA-109611-NO-RS	0	3009412	A	G
17	BTA-89511-NO-RS	0	3099005	C	G
17	BTA-115210-NO-RS	0	3156560	0	C
17	ARS-BFGL-NGS-38952	0	3228062	A	G
17	HAPMAP48326-BTA-41656	0	3248434	A	G
17	ARS-BFGL-NGS-38125	0	3311484	G	A
17	HAPMAP26200-BTA-159432	0	3332067	0	G
17	ARS-BFGL-NGS-80569	0	3445779	A	G
17	BTB-01990000	0	3500450	G	A
17	BTB-01782545	0	3599671	G	A
17	HAPMAP47001-BTA-40676	0	3677489	G	A
17	BTA-40656-NO-RS	0	3720495	A	G
17	ARS-BFGL-NGS-103975	0	3742669	A	G
17	HAPMAP31398-BTA-131255	0	3766546	G	A
17	ARS-BFGL-NGS-108037	0	3795790	A	G
17	ARS-BFGL-NGS-102835	0	3855180	0	A
17	ARS-BFGL-NGS-66748	0	3879518	A	G
17	ARS-BFGL-NGS-107082	0	3944707	G	A
17	ARS-BFGL-NGS-28085	0	3992458	A	G
17	ARS-BFGL-NGS-37528	0	4068215	A	G
17	ARS-BFGL-NGS-69948	0	4096391	0	G
17	ARS-BFGL-NGS-100229	0	4153159	A	G
17	BTB-00667579	0	4217941	A	C
17	BTB-00667627	0	4249394	G	A
17	BTA-41349-NO-RS	0	4265936	G	A
17	ARS-BFGL-NGS-4368	0	4306870	A	G
17	ARS-BFGL-NGS-95434	0	4347226	A	G
17	ARS-BFGL-NGS-11818	0	4393229	G	A
17	HAPMAP49601-BTA-41439	0	4492545	A	G
17	BTA-41550-NO-RS	0	4536930	0	G
17	ARS-BFGL-NGS-11273	0	4558069	A	G
17	BTA-41571-NO-RS	0	4585172	A	G
17	ARS-BFGL-NGS-75113	0	4634690	A	G
17	ARS-BFGL-NGS-68737	0	4675045	A	G
17	HAPMAP49159-BTA-41147	0	4750693	A	G
17	BTB-00667169	0	4774605	A	G
17	BTB-00668797	0	4827067	A	C
17	ARS-BFGL-NGS-98990	0	4868261	G	A
17	BTA-41742-NO-RS	0	4893522	C	A
17	ARS-BFGL-NGS-77485	0	4926550	C	A
17	BTB-00669259	0	4951011	A	G
17	HAPMAP47218-BTA-21816	0	4979691	G	A
17	HAPMAP24214-BTA-161378	0	5009535	0	C
17	ARS-BFGL-NGS-3378	0	5056225	A	G
17	BTB-00664573	0	5153621	G	A
17	BTA-42150-NO-RS	0	5191623	A	G
17	BTB-00664625	0	5246656	A	G
17	BTB-00664712	0	5323939	A	G
17	HAPMAP32037-BTA-131237	0	5379870	G	A
17	ARS-BFGL-NGS-79821	0	5394041	G	A
17	ARS-BFGL-NGS-65355	0	5416050	G	A
17	ARS-BFGL-NGS-104962	0	5487182	A	G
17	ARS-BFGL-NGS-24849	0	5511241	A	G
17	ARS-BFGL-NGS-20292	0	5546789	G	A
17	HAPMAP42932-BTA-40423	0	5590969	A	G
17	ARS-BFGL-NGS-41164	0	5627803	A	C
17	ARS-BFGL-NGS-104289	0	5663467	G	A
17	ARS-BFGL-NGS-76995	0	5713015	A	G
17	ARS-BFGL-NGS-104501	0	5792606	A	C
17	ARS-BFGL-NGS-16970	0	5852800	A	G
17	BTB-01002430	0	5881452	G	A
17	ARS-BFGL-NGS-18139	0	5908640	A	G
17	ARS-BFGL-NGS-39467	0	5987292	C	A
17	BTA-30061-NO-RS	0	6027926	A	G
17	ARS-BFGL-NGS-26906	0	6066986	A	G
17	ARS-BFGL-NGS-87239	0	6106783	G	A
17	ARS-BFGL-NGS-79791	0	6148697	A	G
17	ARS-BFGL-NGS-4064	0	6170321	G	A
17	ARS-BFGL-NGS-30159	0	6191683	A	G
17	BTB-00669345	0	6243273	A	G
17	BTB-00669395	0	6266432	A	G
17	HAPMAP47945-BTA-41852	0	6295259	A	G
17	BTB-00669586	0	6322271	A	G
17	ARS-BFGL-NGS-62052	0	6348852	C	A
17	HAPMAP51728-BTA-41894	0	6380171	A	G
17	HAPMAP32996-BTA-131276	0	6436523	G	A
17	BTB-01717477	0	6483488	A	G
17	HAPMAP55602-RS29026096	0	6528887	G	A
17	HAPMAP36186-SCAFFOLD206949_126	0	6556513	A	G
17	BTB-00670110	0	6641738	A	G
17	ARS-BFGL-NGS-102034	0	6695956	A	C
17	BTA-42041-NO-RS	0	6746199	A	G
17	HAPMAP32304-BTA-135553	0	6787581	G	A
17	ARS-BFGL-NGS-80692	0	6921190	G	A
17	BTA-80024-NO-RS	0	7044944	0	C
17	ARS-BFGL-NGS-5880	0	7118768	A	C
17	ARS-BFGL-BAC-27368	0	7143753	A	G
17	HAPMAP54786-RS29011077	0	7165500	G	A
17	HAPMAP47761-BTA-86120	0	7185597	G	A
17	BTA-86110-NO-RS	0	7256085	G	A
17	BTA-86112-NO-RS	0	7316241	G	A
17	BTA-86115-NO-RS	0	7344671	G	A
17	BTB-01381127	0	7399427	A	G
17	BTA-86119-NO-RS	0	7435507	A	G
17	HAPMAP34622-BES10_CONTIG518_15	0	7472614	A	G
17	BTB-01311082	0	7527510	A	G
17	BTB-01311007	0	7620520	G	A
17	ARS-BFGL-BAC-27353	0	7666676	A	C
17	BTB-01310918	0	7699969	A	C
17	ARS-BFGL-BAC-27352	0	7756498	C	A
17	ARS-BFGL-NGS-92995	0	7794593	G	A
17	BTB-01817680	0	7885110	G	A
17	BTB-01298431	0	7920588	G	A
17	BTB-01298415	0	7946056	A	G
17	BTA-122662-NO-RS	0	7997532	A	C
17	ARS-BFGL-NGS-23297	0	8026474	G	A
17	BTB-01298254	0	8067629	0	C
17	ARS-BFGL-NGS-95736	0	8098794	G	A
17	ARS-BFGL-NGS-55629	0	8331053	G	A
17	HAPMAP27054-BTA-99245	0	8359016	0	A
17	BTB-01152976	0	8382589	A	G
17	HAPMAP54932-RS29013312	0	8439080	A	G
17	BTA-99241-NO-RS	0	8473036	G	C
17	BTB-01152618	0	8534758	A	G
17	HAPMAP50530-BTA-99235	0	8562796	A	G
17	ARS-BFGL-NGS-101525	0	8589994	C	A
17	BTB-01152492	0	8632882	A	G
17	BTA-99248-NO-RS	0	8690167	G	A
17	ARS-BFGL-NGS-94455	0	8800578	G	A
17	HAPMAP41863-BTA-42046	0	9027765	A	G
17	BTA-42045-NO-RS	0	9093735	C	A
17	ARS-BFGL-BAC-33747	0	9128007	G	A
17	BTB-00670359	0	9161572	A	G
17	ARS-BFGL-BAC-27373	0	9186147	A	G
17	BTB-01908179	0	9226268	G	A
17	ARS-BFGL-NGS-22496	0	9336564	G	C
17	HAPMAP49561-BTA-29504	0	9367019	A	G
17	ARS-BFGL-NGS-43717	0	9392845	G	A
17	HAPMAP55983-RS29021736	0	9420287	T	A
17	BTB-01831006	0	9472973	G	A
17	BTB-01339061	0	9558819	A	G
17	BTA-100207-NO-RS	0	9624970	C	A
17	ARS-BFGL-NGS-40131	0	9699044	A	C
17	BTA-42058-NO-RS	0	9807701	G	A
17	ARS-BFGL-NGS-104959	0	9874709	A	G
17	ARS-BFGL-NGS-10560	0	9921157	A	G
17	HAPMAP36789-SCAFFOLD190171_168	0	10014970	A	G
17	ARS-BFGL-BAC-34362	0	10062461	A	G
17	HAPMAP42209-BTA-42081	0	10140780	A	G
17	HAPMAP54228-RS29017541	0	10205017	A	G
17	BTA-42080-NO-RS	0	10226795	A	G
17	BTB-00671384	0	10250084	C	A
17	ARS-BFGL-NGS-14166	0	10283664	A	G
17	BTB-00670806	0	10307653	A	G
17	ARS-BFGL-NGS-51247	0	10380674	C	G
17	ARS-BFGL-BAC-34372	0	10405916	A	G
17	ARS-BFGL-NGS-40665	0	10472398	G	A
17	ARS-BFGL-NGS-22126	0	10498926	A	C
17	BTB-00671090	0	10525497	A	G
17	BTA-42074-NO-RS	0	10557794	G	A
17	HAPMAP52387-RS29021226	0	10594226	A	C
17	ARS-BFGL-BAC-34380	0	10618805	0	A
17	HAPMAP40124-BTA-42067	0	10671697	A	C
17	HAPMAP2587-BTA-120526	0	10726289	T	A
17	BTB-00670868	0	10774291	A	G
17	UA-IFASA-8842	0	10822070	0	C
17	BTB-02004836	0	10937297	G	A
17	ARS-BFGL-NGS-80508	0	11001696	A	G
17	BTB-01441061	0	11029290	G	A
17	BTB-01440888	0	11049283	G	A
17	BTB-01440970	0	11072392	A	C
17	BTB-01440997	0	11116659	A	G
17	BTB-01440825	0	11202256	G	A
17	HAPMAP47504-BTA-111690	0	11231535	A	G
17	ARS-BFGL-NGS-102126	0	11321564	A	G
17	BTA-120039-NO-RS	0	11370727	A	C
17	BTA-120038-NO-RS	0	11391752	A	G
17	ARS-BFGL-NGS-105289	0	11419944	C	A
17	BTB-01435781	0	11466582	G	A
17	ARS-BFGL-NGS-15402	0	11518115	A	G
17	BTB-01753558	0	11714043	G	A
17	BTB-02016067	0	11789864	G	A
17	BTB-00671689	0	11828433	A	G
17	HAPMAP52434-RS29012066	0	11870833	C	A
17	ARS-BFGL-NGS-8026	0	11933243	A	G
17	ARS-BFGL-NGS-67872	0	11971465	G	A
17	BTB-00672157	0	12190084	G	A
17	ARS-BFGL-BAC-31505	0	12218477	A	G
17	ARS-BFGL-NGS-20640	0	12258111	A	C
17	BTB-00671736	0	12288221	A	G
17	ARS-BFGL-NGS-5282	0	12319235	G	A
17	ARS-BFGL-NGS-31362	0	12338763	G	A
17	ARS-BFGL-NGS-3061	0	12394071	A	C
17	ARS-BFGL-NGS-39722	0	12545331	A	G
17	ARS-BFGL-NGS-10346	0	12567376	A	G
17	BTA-42189-NO-RS	0	12613243	G	A
17	BTA-42193-NO-RS	0	12647602	G	A
17	ARS-BFGL-NGS-62844	0	12715904	A	G
17	ARS-BFGL-NGS-96040	0	12766838	A	G
17	HAPMAP52851-RS29021975	0	12819130	G	A
17	ARS-BFGL-NGS-11383	0	12891997	A	G
17	ARS-BFGL-NGS-73612	0	12932221	A	G
17	BTB-00675011	0	12969438	0	G
17	ARS-BFGL-NGS-14291	0	13031838	C	A
17	ARS-BFGL-NGS-82911	0	13119391	A	G
17	HAPMAP41434-BTA-114995	0	13196268	G	A
17	HAPMAP30309-BTA-156845	0	13277272	0	G
17	HAPMAP24693-BTA-156848	0	13386146	A	G
17	HAPMAP26095-BTA-113931	0	13433229	A	G
17	HAPMAP28090-BTA-113932	0	13455790	A	G
17	HAPMAP44014-BTA-119938	0	13524746	A	G
17	HAPMAP30863-BTA-156849	0	13635843	A	G
17	BTA-113935-NO-RS	0	13686681	A	G
17	ARS-BFGL-NGS-22135	0	13800376	G	C
17	BTA-111539-NO-RS	0	13828923	0	G
17	BTB-01908398	0	13861253	G	A
17	HAPMAP57405-RS29021707	0	13889636	A	G
17	BTA-19263-NO-RS	0	13919432	A	G
17	ARS-BFGL-NGS-22174	0	13941499	A	C
17	BTA-19257-NO-RS	0	14020692	A	G
17	ARS-BFGL-NGS-104805	0	14044442	G	A
17	BTB-01297598	0	14080531	A	G
17	BTB-01297542	0	14120288	A	G
17	HAPMAP33086-BTA-19277	0	14141384	A	G
17	ARS-BFGL-NGS-93036	0	14167323	G	A
17	ARS-BFGL-NGS-105993	0	14253363	A	G
17	ARS-BFGL-NGS-82854	0	14558961	A	C
17	BTB-00674339	0	14681821	G	A
17	BTA-42222-NO-RS	0	14722751	0	A
17	BTA-42221-NO-RS	0	14782322	A	G
17	BTB-00674231	0	14814012	A	C
17	ARS-BFGL-NGS-77428	0	14840158	A	G
17	BTB-00674040	0	14865809	A	G
17	BTB-00674025	0	14898570	A	G
17	HAPMAP47946-BTA-42208	0	14929215	A	G
17	HAPMAP60968-RS29016935	0	14997063	C	A
17	BTB-01963792	0	15020783	0	C
17	BTB-00673952	0	15052590	A	C
17	ARS-BFGL-NGS-16708	0	15107947	A	C
17	ARS-BFGL-NGS-26864	0	15127358	G	A
17	ARS-BFGL-NGS-87957	0	15175882	A	G
17	ARS-BFGL-NGS-32257	0	15211563	G	C
17	BTA-106183-NO-RS	0	15271899	A	C
17	BTA-106195-NO-RS	0	15298798	A	G
17	ARS-BFGL-NGS-29973	0	15372415	A	G
17	BTA-106214-NO-RS	0	15528561	C	G
17	ARS-BFGL-NGS-39400	0	15655379	C	A
17	HAPMAP31365-BTA-106222	0	15660192	G	A
17	BTA-106224-NO-RS	0	15677009	G	A
17	HAPMAP49806-BTA-95003	0	15740680	G	A
17	ARS-BFGL-NGS-11676	0	15789785	A	G
17	ARS-BFGL-NGS-105592	0	15897497	0	G
17	HAPMAP43479-BTA-117143	0	15939261	A	G
17	ARS-BFGL-NGS-11675	0	15973860	C	A
17	ARS-BFGL-BAC-34029	0	16003681	G	A
17	BTB-01082458	0	16032820	A	G
17	ARS-BFGL-NGS-7616	0	16070807	A	G
17	BTA-42235-NO-RS	0	16094177	A	C
17	HAPMAP30759-BTA-123220	0	16415781	A	G
17	HAPMAP40231-BTA-100499	0	16441272	C	A
17	ARS-BFGL-NGS-102555	0	16541350	A	G
17	BTA-04207-RS29014570	0	16671727	G	A
17	ARS-BFGL-NGS-25938	0	16700649	G	A
17	ARS-BFGL-NGS-106367	0	16758551	A	G
17	ARS-BFGL-NGS-73920	0	16817561	A	G
17	ARS-BFGL-NGS-35794	0	16871712	C	A
17	ARS-BFGL-NGS-40869	0	16947111	A	G
17	ARS-BFGL-NGS-94430	0	16985065	A	G
17	HAPMAP42201-BTA-40420	0	17140029	0	G
17	BTA-40419-NO-RS	0	17223824	0	G
17	ARS-BFGL-NGS-17494	0	17257975	G	A
17	HAPMAP30342-BTA-40411	0	17378423	A	G
17	BTA-40408-NO-RS	0	17408409	0	C
17	ARS-BFGL-NGS-28104	0	17430983	G	A
17	ARS-BFGL-NGS-29011	0	17468482	G	A
17	BTB-00674420	0	17504317	0	G
17	ARS-USMARC-PARENT-DQ381152-RS2	0	17616950	A	T
17	ARS-BFGL-NGS-38057	0	17625365	G	A
17	ARS-BFGL-NGS-7812	0	17714385	G	A
17	ARS-BFGL-NGS-105690	0	17778684	C	A
17	ARS-BFGL-NGS-11122	0	17898321	0	A
17	ARS-BFGL-NGS-34258	0	17926492	A	G
17	ARS-BFGL-NGS-69762	0	17947446	G	A
17	BTA-40442-NO-RS	0	17969614	C	A
17	HAPMAP50352-BTA-40559	0	18035977	A	G
17	ARS-BFGL-NGS-106306	0	18138707	A	C
17	HAPMAP44236-BTA-40569	0	18186024	G	A
17	ARS-BFGL-NGS-59842	0	18243977	C	A
17	HAPMAP51085-BTA-90972	0	18269913	G	A
17	ARS-BFGL-NGS-11930	0	18316220	A	G
17	ARS-BFGL-NGS-11296	0	18366429	C	A
17	ARS-BFGL-NGS-38696	0	18398611	A	G
17	ARS-BFGL-NGS-35622	0	18444975	A	G
17	HAPMAP39403-BTA-40429	0	18535013	0	A
17	ARS-BFGL-NGS-29563	0	18574363	A	G
17	ARS-BFGL-NGS-24805	0	18687182	G	A
17	HAPMAP41529-BTA-40591	0	18742163	G	A
17	ARS-BFGL-BAC-34040	0	18764770	0	A
17	HAPMAP51224-BTA-40595	0	18804260	G	A
17	BTA-25641-NO-RS	0	18857648	G	A
17	HAPMAP40057-BTA-25640	0	18881179	A	C
17	ARS-BFGL-NGS-66923	0	18910914	A	C
17	HAPMAP26114-BTA-131337	0	18996382	0	G
17	BTA-40599-NO-RS	0	19008492	C	G
17	HAPMAP34713-BES10_CONTIG634_91	0	19109434	G	A
17	ARS-BFGL-BAC-34046	0	19184418	A	G
17	HAPMAP31828-BTA-159336	0	19207100	G	A
17	ARS-BFGL-BAC-35339	0	19235731	G	A
17	BTA-16056-NO-RS	0	19257539	C	A
17	BTA-16055-NO-RS	0	19268461	A	G
17	ARS-BFGL-NGS-25537	0	19293329	A	G
17	ARS-BFGL-NGS-102933	0	19315294	A	G
17	ARS-BFGL-NGS-36426	0	19346381	A	G
17	BTA-16045-NO-RS	0	19384978	G	A
17	HAPMAP51174-BTA-16044	0	19441907	A	G
17	HAPMAP48663-BTA-16043	0	19468571	G	A
17	ARS-BFGL-NGS-94847	0	19531885	G	A
17	HAPMAP36622-SCAFFOLD35509_1249	0	19559644	A	G
17	ARS-BFGL-NGS-19989	0	19592737	0	A
17	HAPMAP48748-BTA-40639	0	19629297	G	A
17	HAPMAP33065-BTA-16026	0	19750322	A	G
17	BTB-01087937	0	19775229	G	A
17	ARS-BFGL-NGS-23824	0	19800248	G	A
17	ARS-BFGL-NGS-87372	0	19823070	C	A
17	BTA-16014-NO-RS	0	19895287	G	A
17	ARS-BFGL-BAC-35343	0	19936263	G	A
17	HAPMAP44352-BTA-16069	0	19975119	A	G
17	BTA-91575-NO-RS	0	20099837	C	A
17	ARS-BFGL-NGS-68373	0	20308321	A	G
17	ARS-BFGL-BAC-35952	0	20430382	A	G
17	ARS-BFGL-BAC-35955	0	20455179	T	A
17	HAPMAP57633-RS29027409	0	20484740	G	A
17	BTA-123047-NO-RS	0	20512625	A	G
17	HAPMAP42781-BTA-105847	0	20593969	G	A
17	ARS-BFGL-NGS-59897	0	20634031	G	A
17	HAPMAP50680-BTA-40601	0	20744144	A	G
17	BTA-40613-NO-RS	0	20780387	A	G
17	ARS-BFGL-NGS-14591	0	20892863	G	A
17	HAPMAP61007-RS29024666	0	20940958	C	A
17	HAPMAP51443-BTA-40619	0	20996847	G	A
17	ARS-BFGL-NGS-1485	0	21032775	A	G
17	BTA-21931-NO-RS	0	21055164	A	G
17	BTA-113250-NO-RS	0	21352266	A	G
17	ARS-BFGL-NGS-18128	0	21464235	A	G
17	BTA-113527-NO-RS	0	21488452	G	A
17	HAPMAP58447-RS29021883	0	21523120	A	G
17	ARS-BFGL-BAC-35979	0	21588649	A	G
17	ARS-BFGL-BAC-35973	0	21665559	G	A
17	HAPMAP50279-BTA-21688	0	21705044	A	G
17	ARS-BFGL-NGS-40216	0	21750094	C	A
17	HAPMAP48530-BTA-94531	0	21889966	A	G
17	ARS-BFGL-NGS-28514	0	21904500	C	A
17	ARS-BFGL-NGS-107447	0	21975287	A	C
17	ARS-BFGL-NGS-45739	0	22106196	C	A
17	BTA-111668-NO-RS	0	22398832	A	G
17	HAPMAP55890-RS29027310	0	22421753	T	A
17	HAPMAP44530-BTA-19409	0	22537521	A	G
17	HAPMAP43260-BTA-40679	0	22857773	A	G
17	ARS-BFGL-NGS-42348	0	22878726	A	G
17	BTA-40659-NO-RS	0	23111933	A	G
17	HAPMAP54587-RS29015138	0	23150641	G	A
17	BTB-00675063	0	23261439	0	G
17	BTA-40652-NO-RS	0	23285669	T	A
17	ARS-BFGL-NGS-16051	0	23590187	A	G
17	HAPMAP36431-SCAFFOLD200017_111	0	23616463	A	G
17	ARS-BFGL-BAC-35971	0	23657667	A	G
17	ARS-BFGL-NGS-25840	0	23694684	A	G
17	HAPMAP29218-BTA-129776	0	24320366	0	T
17	ARS-BFGL-NGS-18252	0	24406498	A	G
17	ARS-BFGL-NGS-88925	0	24442304	C	A
17	HAPMAP50579-BTA-116321	0	24486734	A	G
17	HAPMAP48970-BTA-98712	0	24654971	G	A
17	ARS-BFGL-NGS-23409	0	24706081	G	A
17	BTA-44072-NO-RS	0	24731346	A	C
17	BTA-90024-NO-RS	0	24810915	A	C
17	ARS-BFGL-BAC-4867	0	24848457	G	A
17	ARS-BFGL-NGS-37940	0	24872748	A	G
17	HAPMAP49611-BTA-44077	0	24890906	A	G
17	ARS-BFGL-NGS-88447	0	24945549	A	G
17	ARS-BFGL-NGS-21860	0	25010293	A	G
17	HAPMAP33840-BES7_CONTIG516_781	0	25230088	A	G
17	BTA-31434-NO-RS	0	25339122	C	A
17	ARS-BFGL-NGS-108496	0	25441346	G	A
17	ARS-BFGL-NGS-7546	0	25497713	A	C
17	ARS-BFGL-NGS-64944	0	25625689	A	G
17	BTA-22763-NO-RS	0	25654188	G	A
17	BTA-22770-NO-RS	0	25676531	G	A
17	HAPMAP51101-BTA-97588	0	25851918	G	A
17	ARS-BFGL-BAC-35980	0	25895194	A	C
17	ARS-BFGL-BAC-18831	0	26010339	A	C
17	ARS-BFGL-NGS-40557	0	26040363	C	A
17	HAPMAP58142-RS29019796	0	26065857	A	G
17	ARS-BFGL-NGS-100397	0	26197600	A	G
17	HAPMAP42541-BTA-40707	0	26228211	G	A
17	ARS-BFGL-BAC-18843	0	26318464	G	A
17	ARS-BFGL-NGS-107195	0	26398481	A	G
17	BTA-46637-NO-RS	0	26442970	A	C
17	HAPMAP51732-BTA-46639	0	26519589	G	A
17	BTA-20062-NO-RS	0	26555694	G	A
17	ARS-BFGL-NGS-99363	0	26649539	0	A
17	BTA-46662-NO-RS	0	26712567	G	A
17	HAPMAP41875-BTA-46663	0	26735031	A	G
17	BTA-46672-NO-RS	0	26954639	A	C
17	HAPMAP43860-BTA-46675	0	27022623	A	G
17	UA-IFASA-5452	0	27127895	G	A
17	BTA-121991-NO-RS	0	27198407	G	A
17	HAPMAP39898-BTA-18764	0	27303135	C	A
17	ARS-BFGL-BAC-18857	0	27334948	G	A
17	ARS-BFGL-NGS-8464	0	27459029	A	C
17	ARS-BFGL-NGS-41451	0	27516228	A	G
17	HAPMAP41156-BTA-112917	0	27623513	A	G
17	BTA-28350-NO-RS	0	27701281	A	C
17	HAPMAP49944-BTA-28345	0	27721603	A	G
17	ARS-BFGL-NGS-75185	0	27751266	A	G
17	BTA-40735-NO-RS	0	27808938	A	G
17	ARS-BFGL-NGS-101527	0	27855634	C	A
17	HAPMAP23871-BTA-131343	0	27950124	C	A
17	ARS-BFGL-NGS-99213	0	28001895	A	G
17	BTA-40742-NO-RS	0	28071496	G	A
17	HAPMAP55423-RS29013623	0	28168540	A	G
17	ARS-BFGL-NGS-68295	0	28234232	A	G
17	ARS-BFGL-NGS-25718	0	28254430	A	G
17	BTB-01612776	0	28304921	A	G
17	HAPMAP35289-BES4_CONTIG230_104	0	28338411	C	A
17	HAPMAP58096-RS29011314	0	28372736	A	G
17	HAPMAP48604-BTA-110855	0	28477055	A	G
17	HAPMAP31519-BTA-162038	0	28536482	0	G
17	BTB-01731152	0	28566700	G	A
17	BTA-116871-NO-RS	0	28615520	A	G
17	BTB-00101072	0	28653636	A	G
17	BTB-00101173	0	28673548	A	G
17	HAPMAP34356-BES10_CONTIG428_72	0	28695411	A	C
17	BTB-00101401	0	28779152	A	G
17	BTA-47941-NO-RS	0	28816998	G	A
17	ARS-BFGL-NGS-23063	0	28862421	A	G
17	ARS-BFGL-BAC-32107	0	28923132	C	A
17	HAPMAP38834-BTA-40794	0	29018684	A	C
17	BTB-00676077	0	29057538	A	G
17	HAPMAP39420-BTA-65875	0	29129642	C	A
17	ARS-BFGL-NGS-24203	0	29318680	A	G
17	ARS-BFGL-NGS-30992	0	29368476	G	A
17	ARS-BFGL-NGS-6317	0	29398648	A	G
17	ARS-BFGL-NGS-30118	0	29440222	0	G
17	ARS-BFGL-BAC-32712	0	29478332	G	A
17	ARS-BFGL-NGS-34720	0	29636921	C	A
17	BTA-40811-NO-RS	0	29673863	A	G
17	HAPMAP53209-RS29014879	0	29760863	A	G
17	ARS-BFGL-NGS-85191	0	29993845	C	A
17	HAPMAP51997-BTA-40805	0	30063422	A	G
17	ARS-BFGL-NGS-27474	0	30173275	A	G
17	HAPMAP55008-RS29022004	0	30219083	A	G
17	ARS-USMARC-583	0	30334258	A	C
17	ARS-USMARC-569	0	30360942	A	G
17	ARS-USMARC-547	0	30404823	G	A
17	BTB-00676303	0	30477956	G	A
17	BTB-00676236	0	30508078	G	A
17	BTB-00676214	0	30540080	A	G
17	ARS-BFGL-NGS-61134	0	30676454	G	A
17	BTB-02037965	0	30707284	A	G
17	BTB-00675244	0	30778821	A	G
17	BTB-01839787	0	30813823	A	G
17	BTB-01757364	0	30870156	G	A
17	HAPMAP33244-BTA-158544	0	30904465	G	A
17	BTB-01870009	0	30925441	G	A
17	BTB-01869986	0	30949325	A	G
17	HAPMAP49876-BTA-117729	0	30976748	G	A
17	ARS-BFGL-NGS-96366	0	31042083	A	G
17	ARS-BFGL-NGS-6310	0	31108536	C	A
17	HAPMAP48525-BTA-92345	0	31159647	A	G
17	BTB-01426795	0	31182877	G	A
17	HAPMAP26728-BTA-153579	0	31230548	A	G
17	BTB-01562810	0	31310645	G	A
17	HAPMAP43461-BTA-111472	0	31392272	G	A
17	ARS-BFGL-NGS-37232	0	31447409	A	G
17	BTA-102389-NO-RS	0	31556203	G	A
17	BTB-01542763	0	31632465	G	A
17	BTB-01227664	0	31719857	G	A
17	BTB-01394079	0	31966201	A	G
17	HAPMAP29357-BTA-147904	0	32009576	T	A
17	ARS-BFGL-NGS-38157	0	32054898	A	G
17	BTB-01393971	0	32096554	A	C
17	HAPMAP26155-BTA-147894	0	32126563	A	G
17	BTB-02074017	0	32233437	A	G
17	BTB-01811453	0	32269727	A	G
17	ARS-BFGL-NGS-74608	0	32377757	G	A
17	BTB-00782224	0	32421756	G	A
17	HAPMAP31878-BTA-63086	0	32527297	0	G
17	HAPMAP58414-RS29020894	0	32601443	A	G
17	BTB-00971111	0	32645269	A	G
17	HAPMAP33002-BTA-135175	0	32788648	A	G
17	BTB-00782656	0	32818172	C	A
17	BTB-00782669	0	32850115	A	G
17	BTB-00782769	0	32882668	C	A
17	ARS-BFGL-NGS-98604	0	33024168	A	G
17	ARS-BFGL-NGS-40882	0	33098572	A	G
17	HAPMAP36050-SCAFFOLD151462_297	0	33139235	G	A
17	ARS-BFGL-NGS-24543	0	33174415	C	A
17	HAPMAP42109-BTA-122067	0	33211327	A	G
17	ARS-BFGL-NGS-38047	0	33317888	A	G
17	HAPMAP60386-RS29023534	0	33338008	G	A
17	HAPMAP48996-BTA-103789	0	33401754	A	G
17	BTB-01557948	0	33429390	A	G
17	BTB-01557882	0	33462719	A	G
17	HAPMAP34151-BES4_CONTIG331_734	0	33495581	A	G
17	BTB-01779006	0	33558100	A	G
17	BTB-01937537	0	33638999	C	A
17	BTA-20975-NO-RS	0	33715935	A	G
17	HAPMAP53917-RS29022003	0	33758361	A	G
17	BTB-01308307	0	33797084	G	A
17	BTB-01308199	0	33827641	A	G
17	BTB-01308172	0	33852015	C	A
17	BTB-01308098	0	33898732	G	A
17	BTB-01307961	0	33925677	A	G
17	HAPMAP34868-VSWHP1E1013A_SCF	0	33948813	G	A
17	BTB-01786459	0	33981761	A	G
17	BTA-15975-NO-RS	0	34022122	T	A
17	BTB-00855613	0	34078461	G	A
17	HAPMAP45113-BTA-54994	0	34139617	C	G
17	ARS-BFGL-BAC-32721	0	34377274	G	A
17	HAPMAP45911-BTA-122759	0	34409623	A	T
17	BTA-24926-NO-RS	0	34429947	G	A
17	HAPMAP50955-BTA-40838	0	34496982	0	G
17	ARS-BFGL-NGS-102063	0	34564610	G	A
17	HAPMAP55181-RS29024586	0	34624087	A	G
17	HAPMAP35672-SCAFFOLD261139_443	0	34658815	G	A
17	HAPMAP48321-BTA-40830	0	34687492	A	G
17	ARS-USMARC-528	0	34752485	A	G
17	HAPMAP54079-RS29012677	0	34929776	G	A
17	BTA-40817-NO-RS	0	34953139	0	A
17	ARS-BFGL-NGS-34580	0	35174759	C	A
17	HAPMAP29086-BTA-40855	0	35229850	T	A
17	ARS-BFGL-NGS-24364	0	35250836	G	A
17	ARS-BFGL-NGS-92393	0	35340553	A	G
17	HAPMAP41530-BTA-40859	0	35382966	G	A
17	HAPMAP27157-BTA-131368	0	35413944	0	G
17	ARS-BFGL-NGS-77953	0	35435899	A	G
17	HAPMAP23395-BTA-131365	0	35461879	C	A
17	BTA-40865-NO-RS	0	36275621	C	A
17	HAPMAP33069-BTA-161042	0	36339293	0	G
17	HAPMAP51419-BTA-20747	0	36390393	A	G
17	HAPMAP53822-RS29010170	0	36434056	A	G
17	UA-IFASA-2389	0	36501744	A	G
17	HAPMAP49910-BTA-20754	0	36571721	A	G
17	HAPMAP23443-BTA-161049	0	36615502	C	A
17	HAPMAP49526-BTA-20762	0	36643872	A	G
17	ARS-BFGL-NGS-64437	0	36738179	0	G
17	HAPMAP27010-BTA-156922	0	36889694	A	G
17	BTA-29258-NO-RS	0	37148470	G	A
17	HAPMAP24211-BTA-160060	0	37201424	C	A
17	ARS-BFGL-NGS-94992	0	37234778	C	A
17	ARS-BFGL-NGS-90634	0	37306252	C	A
17	HAPMAP38562-BTA-105553	0	37352127	C	A
17	HAPMAP27883-BTA-154035	0	37493844	0	A
17	ARS-BFGL-NGS-77988	0	37748125	C	A
17	ARS-BFGL-NGS-6358	0	37772274	A	G
17	BTA-106947-NO-RS	0	37819640	G	A
17	HAPMAP43738-BTA-99532	0	38001105	G	A
17	ARS-BFGL-NGS-62561	0	38103567	G	A
17	ARS-BFGL-NGS-78232	0	38144582	A	G
17	HAPMAP56175-RS29013219	0	38207944	A	T
17	BTA-111300-NO-RS	0	38251362	G	A
17	BTA-16921-NO-RS	0	38275065	A	C
17	ARS-BFGL-NGS-1835	0	38306902	A	G
17	BTA-104059-NO-RS	0	38345794	A	C
17	HAPMAP51996-BTA-26582	0	38380262	G	A
17	BTA-104593-NO-RS	0	38431805	C	A
17	ARS-BFGL-NGS-85001	0	38814538	0	C
17	ARS-BFGL-NGS-70445	0	38902191	A	G
17	ARS-BFGL-NGS-85197	0	39109225	A	G
17	HAPMAP30543-BTA-141219	0	39681407	A	G
17	BTA-93234-NO-RS	0	39739079	G	A
17	HAPMAP54725-RS29023184	0	39773797	A	G
17	ARS-BFGL-BAC-32745	0	39963957	G	A
17	HAPMAP48749-BTA-40913	0	40127809	A	G
17	ARS-BFGL-NGS-95260	0	40148592	A	G
17	BTA-18798-NO-RS	0	40275903	C	A
17	ARS-BFGL-NGS-93948	0	40367649	G	A
17	ARS-BFGL-NGS-4202	0	40432574	G	A
17	HAPMAP43571-BTA-40888	0	40469093	G	A
17	ARS-BFGL-NGS-92358	0	40489997	A	G
17	ARS-BFGL-NGS-95458	0	40672206	C	A
17	HAPMAP41532-BTA-40872	0	40693717	G	A
17	ARS-BFGL-NGS-108089	0	40804507	G	A
17	HAPMAP53994-RS29024926	0	41013290	A	G
17	ARS-BFGL-NGS-32208	0	41066514	A	G
17	BTA-40927-NO-RS	0	41214329	G	A
17	ARS-BFGL-NGS-8453	0	41249275	A	G
17	BTB-00676740	0	41272672	A	C
17	ARS-BFGL-NGS-81782	0	41296951	A	G
17	BTA-122399-NO-RS	0	41342299	G	C
17	BTB-01639060	0	41374756	A	C
17	BTB-01639139	0	41398527	A	G
17	BTB-01151136	0	41422335	A	G
17	HAPMAP50839-BTA-98826	0	41449502	A	G
17	ARS-BFGL-NGS-61413	0	41514287	G	A
17	BTA-98802-NO-RS	0	41584901	C	A
17	ARS-BFGL-NGS-51534	0	41629175	G	C
17	BTB-01150784	0	41686505	G	A
17	ARS-BFGL-NGS-33088	0	41747600	A	G
17	BTB-01665598	0	41802443	G	A
17	BTB-01524761	0	41939826	G	A
17	HAPMAP40322-BTA-100742	0	41965769	A	C
17	ARS-BFGL-BAC-34653	0	42082059	A	G
17	BTB-01647275	0	42101710	G	A
17	BTB-02022373	0	42129346	G	A
17	BTB-01620081	0	42171340	A	G
17	BTA-28795-NO-RS	0	42265638	A	G
17	ARS-BFGL-NGS-102178	0	42315534	A	G
17	BTB-01957157	0	42382194	G	A
17	BTB-01759893	0	42470138	A	G
17	BTB-01595907	0	42502449	A	C
17	HAPMAP25603-BTA-154421	0	42532618	0	G
17	BTB-01595821	0	42567839	A	G
17	BTB-01680332	0	42584965	A	G
17	BTB-01638715	0	42711744	A	G
17	BTB-01282074	0	42783734	A	G
17	BTB-01282164	0	42809689	G	A
17	ARS-BFGL-BAC-34663	0	42837038	G	A
17	ARS-BFGL-NGS-12835	0	42892776	G	A
17	HAPMAP32352-BTA-153912	0	42917193	G	A
17	HAPMAP31509-BTA-159759	0	42942206	0	G
17	BTB-01282157	0	42994249	A	G
17	ARS-BFGL-NGS-12822	0	43027125	0	A
17	ARS-BFGL-NGS-96384	0	43085729	A	C
17	UA-IFASA-3348	0	43119244	A	G
17	BTB-01505640	0	43232757	0	A
17	ARS-BFGL-NGS-69129	0	43300788	G	A
17	BTB-01904985	0	43325722	A	G
17	BTA-117317-NO-RS	0	43387939	G	C
17	BTB-01737424	0	43412455	G	A
17	BTB-00676802	0	43434676	G	A
17	ARS-BFGL-NGS-43688	0	43486257	A	G
17	BTB-01575428	0	43508321	A	G
17	ARS-BFGL-BAC-26998	0	43535425	0	A
17	BTB-01220886	0	43597714	G	A
17	HAPMAP26742-BTA-156593	0	43621923	G	A
17	ARS-BFGL-BAC-26997	0	43695068	G	A
17	BTA-113150-NO-RS	0	43762526	A	G
17	BTA-113142-NO-RS	0	43801273	G	A
17	BTB-01220555	0	43831778	G	A
17	ARS-BFGL-NGS-26424	0	43906059	0	A
17	ARS-BFGL-NGS-32400	0	43956001	A	G
17	BTB-01987774	0	43990974	A	G
17	BTB-01987763	0	44000618	G	A
17	BTB-00677057	0	44029276	A	G
17	BTB-00676890	0	44065527	A	G
17	BTB-00676954	0	44120905	G	A
17	BTB-00677011	0	44164743	G	A
17	BTB-01954793	0	44240753	A	G
17	ARS-BFGL-NGS-1481	0	44275695	A	G
17	ARS-BFGL-NGS-5026	0	44317603	A	G
17	BTB-01646837	0	44379136	A	G
17	HAPMAP54457-RS29016184	0	44413031	G	A
17	BTA-28157-NO-RS	0	44463115	A	G
17	BTB-02001746	0	44532671	A	C
17	BTB-00302280	0	44556278	0	G
17	ARS-BFGL-NGS-77504	0	44587183	A	G
17	ARS-BFGL-NGS-15664	0	44616245	A	G
17	HAPMAP42324-BTA-78714	0	44671060	A	G
17	BTB-01442839	0	44733788	G	A
17	ARS-BFGL-NGS-13528	0	44758501	A	G
17	ARS-BFGL-NGS-18345	0	44787073	0	G
17	ARS-BFGL-NGS-73072	0	44822427	C	A
17	BTA-105862-NO-RS	0	44877430	C	A
17	BTB-01585209	0	44910178	C	A
17	ARS-BFGL-NGS-40391	0	44937646	G	A
17	ARS-BFGL-NGS-103012	0	44992963	G	A
17	HAPMAP41533-BTA-40976	0	45029111	A	G
17	BTA-40973-NO-RS	0	45065620	G	A
17	ARS-BFGL-NGS-69554	0	45105544	A	G
17	HAPMAP40066-BTA-40952	0	45145609	A	C
17	BTB-01715543	0	45185286	A	G
17	BTB-01715486	0	45221723	G	A
17	BTB-00116464	0	45258744	A	G
17	BTB-00116147	0	45324619	A	G
17	ARS-BFGL-NGS-30681	0	45403748	A	G
17	HAPMAP29721-BTA-131409	0	45443843	G	A
17	ARS-BFGL-NGS-2441	0	45494414	A	G
17	ARS-BFGL-NGS-81828	0	45532444	A	G
17	ARS-BFGL-NGS-27620	0	45574843	A	G
17	ARS-BFGL-NGS-90053	0	45680965	A	G
17	ARS-BFGL-NGS-105739	0	45716059	A	G
17	ARS-BFGL-NGS-42633	0	45768162	C	A
17	ARS-BFGL-NGS-103650	0	45803078	A	G
17	ARS-BFGL-NGS-20061	0	45836823	A	G
17	ARS-BFGL-NGS-1822	0	45868562	0	A
17	ARS-BFGL-NGS-74285	0	45901331	A	G
17	ARS-BFGL-NGS-1815	0	45965197	A	G
17	ARS-BFGL-NGS-77649	0	45994556	0	A
17	ARS-BFGL-NGS-86713	0	46029765	A	G
17	HAPMAP57740-RS29026403	0	46067538	A	G
17	HAPMAP50682-BTA-41001	0	46140152	A	G
17	ARS-BFGL-NGS-37306	0	46169177	C	A
17	ARS-BFGL-NGS-100015	0	46205732	A	G
17	BTB-00678060	0	46296022	C	A
17	BTA-41003-NO-RS	0	46325733	A	G
17	BTB-01562387	0	46428993	A	G
17	UA-IFASA-6028	0	46468815	A	G
17	ARS-BFGL-NGS-12800	0	46489103	A	G
17	HAPMAP38384-BTA-117953	0	46514063	A	C
17	ARS-BFGL-BAC-32111	0	46535046	A	C
17	ARS-BFGL-NGS-79176	0	46558798	A	C
17	BTB-01969338	0	46594077	A	C
17	HAPMAP28761-BTA-159815	0	46636204	C	G
17	ARS-BFGL-BAC-27022	0	46695729	A	G
17	BTB-02011105	0	46757291	A	G
17	ARS-BFGL-NGS-61895	0	46791657	G	A
17	ARS-BFGL-NGS-104548	0	46898339	A	G
17	BTB-01656526	0	46923300	0	G
17	BTB-00678183	0	47015222	G	A
17	ARS-BFGL-NGS-16934	0	47147387	A	G
17	ARS-BFGL-NGS-15039	0	47170772	A	C
17	BTB-00678347	0	47226145	A	G
17	ARS-BFGL-NGS-5850	0	47253080	A	G
17	BTA-117207-NO-RS	0	47268519	A	G
17	ARS-BFGL-NGS-22208	0	47309946	A	G
17	ARS-BFGL-NGS-18235	0	47405668	A	G
17	BTB-01953505	0	47436239	G	A
17	HAPMAP25919-BTA-163451	0	47462424	0	G
17	ARS-BFGL-NGS-12510	0	47484553	A	G
17	ARS-BFGL-NGS-109621	0	47522156	A	G
17	ARS-BFGL-NGS-53231	0	47606085	0	C
17	ARS-BFGL-NGS-102186	0	47639850	A	G
17	ARS-BFGL-NGS-31862	0	47664855	A	C
17	BTA-27953-NO-RS	0	47700237	C	A
17	BTB-01796992	0	47753340	C	A
17	ARS-BFGL-NGS-104812	0	47808938	A	G
17	HAPMAP34511-BES2_CONTIG398_735	0	47839446	A	G
17	ARS-BFGL-NGS-9657	0	47898312	A	G
17	ARS-BFGL-NGS-22143	0	47926452	G	A
17	ARS-BFGL-NGS-40659	0	48004067	G	A
17	ARS-BFGL-NGS-102781	0	48084367	A	G
17	ARS-BFGL-NGS-13635	0	48164813	A	G
17	HAPMAP50826-BTA-93744	0	48331319	A	G
17	ARS-BFGL-NGS-101427	0	48522455	A	G
17	BTA-88333-NO-RS	0	48570446	A	G
17	HAPMAP38389-BTA-17091	0	48703634	C	A
17	HAPMAP42713-BTA-87646	0	48747216	G	A
17	ARS-BFGL-BAC-32142	0	48765490	A	G
17	ARS-BFGL-NGS-75773	0	48788398	G	A
17	ARS-BFGL-NGS-87412	0	48889044	G	A
17	ARS-BFGL-NGS-67535	0	49044294	G	A
17	HAPMAP49157-BTA-41030	0	49227724	G	A
17	HAPMAP32554-BTA-131430	0	49263153	0	A
17	ARS-BFGL-NGS-42950	0	49531815	A	G
17	ARS-BFGL-NGS-104247	0	49578439	G	A
17	HAPMAP25587-BTA-150034	0	49702881	A	G
17	UA-IFASA-2647	0	49791728	C	G
17	HAPMAP31199-BTA-162028	0	50083942	A	G
17	HAPMAP3803-BTA-21924	0	50163822	A	G
17	ARS-BFGL-NGS-30619	0	50194955	G	A
17	BTA-21929-NO-RS	0	50256194	A	G
17	HAPMAP49022-BTA-111730	0	50340355	G	A
17	ARS-BFGL-NGS-4366	0	50407079	A	G
17	HAPMAP41801-BTA-21911	0	50429878	G	A
17	ARS-BFGL-NGS-105927	0	50467384	A	G
17	HAPMAP30597-BTA-161427	0	50509617	0	G
17	HAPMAP52540-RS29019474	0	50544468	C	A
17	ARS-BFGL-NGS-35058	0	51076762	G	A
17	ARS-BFGL-NGS-75066	0	51097333	C	A
17	HAPMAP42354-BTA-89491	0	52156863	A	G
17	ARS-BFGL-NGS-85209	0	52276513	A	G
17	ARS-BFGL-NGS-5866	0	52366335	G	A
17	ARS-BFGL-NGS-96193	0	52416517	A	C
17	BTA-09374-RS29025536	0	52544000	T	A
17	ARS-BFGL-NGS-99210	0	52740918	A	G
17	ARS-BFGL-NGS-13988	0	52778195	G	A
17	ARS-BFGL-NGS-104103	0	52842757	0	C
17	ARS-BFGL-NGS-38382	0	52930208	0	A
17	HAPMAP52863-RS29024498	0	52960684	A	G
17	ARS-BFGL-NGS-71866	0	52991024	0	C
17	ARS-BFGL-NGS-90228	0	53021559	A	G
17	BTA-41066-NO-RS	0	53098878	A	G
17	ARS-BFGL-NGS-39854	0	53180044	A	C
17	HAPMAP36255-SCAFFOLD281038_336	0	53201552	C	A
17	ARS-BFGL-NGS-104664	0	53230205	A	G
17	ARS-BFGL-NGS-17182	0	53338437	A	G
17	ARS-BFGL-NGS-97857	0	53380564	G	A
17	ARS-BFGL-NGS-91823	0	53423099	A	G
17	HAPMAP44301-BTA-85555	0	53455368	A	G
17	ARS-BFGL-NGS-30185	0	53527870	A	G
17	ARS-BFGL-NGS-29268	0	53551623	A	G
17	HAPMAP30366-BTA-85546	0	53577808	0	G
17	HAPMAP39519-BTA-85553	0	53620065	A	C
17	ARS-BFGL-NGS-77566	0	53722972	G	A
17	ARS-BFGL-NGS-16886	0	53755199	A	G
17	ARS-BFGL-NGS-107312	0	53797095	G	A
17	ARS-BFGL-NGS-17071	0	53851601	G	A
17	HAPMAP34224-BES3_CONTIG407_113	0	53896692	G	A
17	ARS-BFGL-NGS-78006	0	53925368	A	G
17	ARS-BFGL-BAC-34063	0	53967748	T	A
17	ARS-BFGL-NGS-30811	0	53983467	A	C
17	ARS-BFGL-NGS-61992	0	54025463	A	C
17	HAPMAP41256-BTA-41115	0	54052291	G	A
17	HAPMAP51226-BTA-41110	0	54120968	A	G
17	HAPMAP32296-BTA-131448	0	54312738	G	A
17	ARS-BFGL-NGS-14183	0	54456978	A	G
17	HAPMAP57269-SS46526874	0	54563001	G	A
17	BTA-41091-NO-RS	0	54611931	A	G
17	HAPMAP47942-BTA-41087	0	54651938	A	G
17	ARS-BFGL-NGS-58569	0	54711697	0	C
17	ARS-BFGL-NGS-17680	0	54805293	G	A
17	ARS-BFGL-BAC-34060	0	54836125	A	C
17	ARS-BFGL-NGS-16431	0	54858337	A	G
17	ARS-BFGL-NGS-82359	0	54945167	G	A
17	HAPMAP60750-RS29010166	0	55046617	A	C
17	ARS-BFGL-NGS-27920	0	55076312	G	A
17	HAPMAP52137-RS29018289	0	55105554	C	A
17	HAPMAP55514-RS29015079	0	55221058	A	G
17	ARS-BFGL-NGS-63640	0	55248967	A	C
17	ARS-BFGL-NGS-23393	0	55286636	A	C
17	BTA-41195-NO-RS	0	55339623	G	A
17	BTA-121093-NO-RS	0	55366744	G	A
17	HAPMAP54286-SS46526589	0	55417883	G	A
17	ARS-BFGL-NGS-61508	0	55491893	A	G
17	BTA-41203-NO-RS	0	55519655	C	A
17	ARS-BFGL-NGS-64029	0	55559792	G	A
17	ARS-BFGL-NGS-91210	0	55595522	0	A
17	ARS-BFGL-NGS-106267	0	55637193	A	G
17	HAPMAP32890-BTA-41181	0	55658355	G	A
17	ARS-BFGL-NGS-21071	0	55764236	G	A
17	ARS-BFGL-NGS-99108	0	55781808	A	G
17	ARS-BFGL-NGS-22276	0	55816005	G	A
17	HAPMAP47284-BTA-41164	0	55853187	G	A
17	HAPMAP56365-RS29022398	0	55884612	C	G
17	ARS-BFGL-NGS-36082	0	55916203	A	G
17	ARS-BFGL-NGS-5840	0	55941040	0	G
17	ARS-BFGL-NGS-91325	0	56023773	A	G
17	HAPMAP59518-RS29027553	0	56077546	A	G
17	HAPMAP30059-BTA-16379	0	56100282	0	G
17	ARS-BFGL-NGS-106879	0	56127482	G	A
17	ARS-BFGL-NGS-41667	0	56181953	G	A
17	HAPMAP49158-BTA-41145	0	56234762	G	A
17	ARS-BFGL-NGS-57149	0	56310258	C	A
17	HAPMAP33195-BTA-131536	0	56410954	G	A
17	ARS-BFGL-NGS-17534	0	56485307	0	C
17	ARS-USMARC-PARENT-AY860426-NO-	0	56512519	C	A
17	ARS-BFGL-NGS-105994	0	56514551	A	G
17	BTA-41253-NO-RS	0	56558227	A	C
17	ARS-BFGL-NGS-104307	0	56625212	G	A
17	BTB-00679561	0	56729059	A	G
17	ARS-BFGL-NGS-7529	0	56767881	A	C
17	HAPMAP34428-BES2_CONTIG387_701	0	56823469	G	A
17	ARS-BFGL-NGS-10905	0	56926834	G	A
17	ARS-BFGL-NGS-3993	0	56941968	A	G
17	ARS-BFGL-NGS-5696	0	57012156	G	A
17	HAPMAP43572-BTA-41227	0	57045290	G	A
17	ARS-BFGL-NGS-21400	0	57109193	A	G
17	ARS-BFGL-NGS-100555	0	57131089	A	G
17	ARS-BFGL-BAC-34676	0	57172637	A	G
17	UA-IFASA-4960	0	57203284	A	G
17	ARS-BFGL-NGS-108656	0	57228766	A	C
17	HAPMAP34825-BES1_CONTIG394_854	0	57251180	G	A
17	ARS-BFGL-NGS-39186	0	57284351	A	G
17	ARS-BFGL-NGS-42534	0	57328483	A	C
17	ARS-BFGL-NGS-73290	0	57350232	G	A
17	ARS-BFGL-NGS-783	0	57572420	A	C
17	BTB-00678784	0	57599454	A	G
17	HAPMAP40426-BTA-41269	0	57800291	G	A
17	BTB-00679635	0	57885999	0	A
17	HAPMAP48323-BTA-41259	0	57978830	A	G
17	HAPMAP48751-BTA-41232	0	58016927	G	A
17	BTA-16789-NO-RS	0	58043505	0	A
17	HAPMAP28182-BTA-16788	0	58066971	0	G
17	HAPMAP43574-BTA-41267	0	58095342	G	A
17	BTB-01100978	0	58141663	A	G
17	BTA-25636-NO-RS	0	58165092	A	G
17	ARS-BFGL-NGS-21538	0	58257914	A	G
17	HAPMAP38210-BTA-25613	0	58285008	A	C
17	ARS-BFGL-NGS-34592	0	58321127	A	G
17	ARS-BFGL-NGS-24692	0	58374544	A	G
17	BTA-25627-NO-RS	0	58438656	A	G
17	HAPMAP36184-SCAFFOLD281013_112	0	58471380	A	G
17	ARS-BFGL-NGS-20935	0	58648743	A	G
17	HAPMAP59353-RS29024188	0	58686592	A	G
17	ARS-BFGL-NGS-54784	0	58734028	A	C
17	HAPMAP54759-RS29012166	0	58821993	G	A
17	HAPMAP43749-BTA-104425	0	58966184	G	A
17	ARS-BFGL-NGS-55560	0	59043406	G	A
17	ARS-BFGL-NGS-788	0	59090672	A	G
17	BTB-00679975	0	59112241	G	A
17	BTB-00680005	0	59196656	A	G
17	BTB-00680019	0	59241175	G	A
17	ARS-BFGL-NGS-17239	0	59320664	A	G
17	BTB-00680057	0	59357774	A	G
17	BTA-41342-NO-RS	0	59418869	G	A
17	HAPMAP60554-RS29024448	0	59449631	A	C
17	ARS-BFGL-NGS-2226	0	59493419	A	G
17	HAPMAP33827-BES10_CONTIG357_12	0	59540930	A	C
17	HAPMAP50684-BTA-41345	0	59566080	G	A
17	BTB-00680348	0	59667303	A	G
17	BTB-00680449	0	59704530	A	G
17	HAPMAP40934-BTA-27274	0	59778912	G	A
17	HAPMAP47197-BTA-121099	0	59864519	G	A
17	BTB-01832132	0	59879057	A	G
17	ARS-BFGL-NGS-17172	0	59930714	A	G
17	ARS-BFGL-NGS-10055	0	59970299	A	G
17	ARS-BFGL-NGS-30971	0	60015292	A	G
17	ARS-BFGL-BAC-35984	0	60094033	G	A
17	BTB-00681505	0	60165864	A	G
17	ARS-BFGL-NGS-22353	0	60198379	0	G
17	ARS-BFGL-NGS-27713	0	60248818	C	A
17	HAPMAP41258-BTA-41381	0	60289891	G	A
17	ARS-BFGL-NGS-24995	0	60418182	G	A
17	ARS-BFGL-NGS-11576	0	60450872	0	C
17	ARS-BFGL-NGS-3759	0	60561601	A	G
17	ARS-BFGL-BAC-35987	0	60584522	A	G
17	HAPMAP39551-BTA-23548	0	60612635	C	A
17	BTB-01327818	0	60746006	A	G
17	ARS-BFGL-NGS-80324	0	60789129	0	A
17	ARS-BFGL-NGS-40030	0	60825170	0	G
17	BTB-00682032	0	60849321	A	G
17	HAPMAP48324-BTA-41405	0	60931137	A	G
17	HAPMAP38836-BTA-41399	0	60975232	C	A
17	BTB-00681880	0	60999373	C	A
17	BTB-00681858	0	61028494	A	G
17	HAPMAP49600-BTA-41398	0	61082159	G	A
17	BTB-00681799	0	61117532	A	G
17	ARS-BFGL-NGS-54448	0	61248541	A	G
17	HAPMAP40696-BTA-24595	0	61269381	A	G
17	BTA-112642-NO-RS	0	61311307	A	G
17	ARS-BFGL-NGS-92041	0	61352459	A	G
17	ARS-BFGL-NGS-1385	0	61401502	G	A
17	ARS-BFGL-NGS-4075	0	61485853	A	G
17	ARS-BFGL-NGS-104295	0	61555800	G	A
17	ARS-BFGL-NGS-57403	0	61592105	C	A
17	HAPMAP41708-BTA-99722	0	61624831	A	G
17	HAPMAP48551-BTA-00714	0	61676258	G	A
17	BTA-41446-NO-RS	0	61717064	A	G
17	BTB-00682535	0	61744405	G	A
17	ARS-BFGL-NGS-75591	0	61788328	A	G
17	ARS-BFGL-NGS-1369	0	61817712	A	G
17	BTA-41437-NO-RS	0	61853532	0	G
17	BTB-00682411	0	61891068	G	A
17	BTB-00682421	0	61920415	G	A
17	BTB-00682446	0	61955493	G	A
17	HAPMAP48683-BTA-21166	0	62070942	A	G
17	ARS-BFGL-NGS-10501	0	62100192	C	A
17	ARS-BFGL-NGS-102905	0	62127421	G	A
17	HAPMAP57796-RS29012758	0	62160129	G	A
17	BTB-01095540	0	62213889	A	C
17	ARS-BFGL-NGS-46768	0	62254497	G	C
17	BTA-122705-NO-RS	0	62290698	G	A
17	BTA-21159-NO-RS	0	62433322	G	A
17	HAPMAP58438-RS29027567	0	62454044	G	A
17	HAPMAP51186-BTA-21161	0	62504788	A	G
17	ARS-BFGL-NGS-43373	0	62535762	A	G
17	BTA-21162-NO-RS	0	62570507	A	G
17	HAPMAP50278-BTA-21163	0	62592605	A	G
17	ARS-BFGL-BAC-36617	0	62623054	G	A
17	ARS-BFGL-NGS-11333	0	62662034	A	G
17	ARS-BFGL-NGS-36014	0	62700273	A	G
17	HAPMAP43511-BTA-21167	0	62758681	G	A
17	ARS-BFGL-NGS-17397	0	62977480	C	A
17	ARS-BFGL-NGS-62660	0	63012699	A	G
17	ARS-BFGL-NGS-39993	0	63049154	A	C
17	ARS-BFGL-NGS-76629	0	63063122	G	A
17	HAPMAP58289-RS29023319	0	63188588	G	A
17	ARS-BFGL-NGS-3221	0	63255304	A	G
17	ARS-BFGL-NGS-94395	0	63325773	G	A
17	ARS-BFGL-NGS-67232	0	63366584	A	G
17	ARS-BFGL-NGS-32760	0	63394223	A	G
17	HAPMAP35908-SCAFFOLD62866_5199	0	63415937	A	G
17	ARS-BFGL-NGS-77442	0	63480469	G	A
17	ARS-BFGL-NGS-38778	0	63515768	A	C
17	HAPMAP52830-RS29014800	0	63541690	G	A
17	ARS-BFGL-NGS-30532	0	63562594	G	A
17	ARS-BFGL-NGS-65368	0	63597253	0	A
17	ARS-BFGL-NGS-29331	0	63753770	A	C
17	ARS-BFGL-NGS-68142	0	63795337	A	C
17	ARS-BFGL-NGS-108546	0	63855514	C	A
17	ARS-BFGL-NGS-40427	0	63939534	C	A
17	HAPMAP26503-BTA-41657	0	63990603	0	G
17	HAPMAP24163-BTA-160726	0	64011938	A	C
17	BTB-01301223	0	64049290	A	G
17	HAPMAP38158-BTA-41654	0	64142204	A	C
17	BTA-41648-NO-RS	0	64164801	A	G
17	HAPMAP49162-BTA-41646	0	64189856	G	A
17	BTB-00684492	0	64225341	G	A
17	HAPMAP49161-BTA-41644	0	64253473	0	A
17	BTA-41643-NO-RS	0	64281632	G	A
17	ARS-BFGL-NGS-39284	0	64308786	G	A
17	ARS-BFGL-NGS-50172	0	64342186	G	C
17	HAPMAP53501-RS29016784	0	64416614	G	A
17	BTB-00684402	0	64461431	A	G
17	BTB-00685005	0	64516751	A	G
17	ARS-BFGL-NGS-71962	0	64554414	0	A
17	ARS-BFGL-NGS-107698	0	64637527	A	G
17	BTA-41745-NO-RS	0	64665467	A	G
17	ARS-BFGL-NGS-28305	0	64696267	A	G
17	ARS-BFGL-NGS-23799	0	64754159	G	A
17	BTB-00684828	0	64879624	G	A
17	ARS-BFGL-NGS-105109	0	64912981	A	G
17	HAPMAP57042-RS29016514	0	64950742	A	G
17	ARS-BFGL-BAC-36625	0	64982245	A	G
17	BTB-00675021	0	65012118	G	A
17	BTB-01998842	0	65045637	C	A
17	BTB-01992588	0	65071599	G	A
17	HAPMAP30344-BTA-41596	0	65297499	0	A
17	HAPMAP50355-BTA-41590	0	65321730	A	G
17	BTB-00684047	0	65393511	T	A
17	ARS-BFGL-NGS-104905	0	65425899	A	G
17	HAPMAP49603-BTA-41587	0	65447238	A	G
17	ARS-BFGL-NGS-34489	0	65519800	A	G
17	ARS-BFGL-BAC-36594	0	65547385	A	G
17	BTB-00683809	0	65572470	G	A
17	ARS-BFGL-NGS-105782	0	65597327	A	G
17	ARS-BFGL-NGS-21965	0	65642547	A	G
17	ARS-BFGL-NGS-23944	0	65804551	A	G
17	ARS-BFGL-NGS-25279	0	65833965	A	G
17	UA-IFASA-6645	0	65866532	A	G
17	ARS-BFGL-NGS-102231	0	65891668	G	A
17	BTB-00683557	0	65955687	A	G
17	BTB-00683408	0	65987715	G	A
17	ARS-BFGL-NGS-68160	0	66056749	G	A
17	ARS-BFGL-NGS-94330	0	66115692	C	A
17	ARS-BFGL-NGS-31433	0	66136684	0	A
17	ARS-BFGL-NGS-5848	0	66164570	G	A
17	ARS-BFGL-BAC-36611	0	66206057	A	G
17	ARS-BFGL-NGS-17192	0	66236750	G	A
17	BTB-00682926	0	66268354	C	A
17	ARS-BFGL-NGS-101432	0	66346437	0	A
17	ARS-BFGL-NGS-30065	0	66368315	G	A
17	ARS-BFGL-NGS-52965	0	66404458	A	G
17	HAPMAP42205-BTA-41451	0	66508518	G	A
17	ARS-BFGL-NGS-36119	0	66555864	A	G
17	ARS-BFGL-NGS-53285	0	66577268	G	A
17	ARS-BFGL-NGS-93580	0	66605300	A	G
17	ARS-BFGL-NGS-34106	0	66619908	A	G
17	HAPMAP24572-BTA-154734	0	66654471	A	G
17	HAPMAP40427-BTA-41914	0	66671839	G	A
17	ARS-BFGL-NGS-62454	0	66751217	A	G
17	ARS-BFGL-NGS-102695	0	66790999	A	G
17	ARS-BFGL-NGS-36206	0	66830235	A	G
17	HAPMAP40974-BTA-41797	0	66919563	A	G
17	ARS-BFGL-NGS-5584	0	66992594	A	G
17	BTA-41804-NO-RS	0	67131762	A	G
17	BTB-00686787	0	67160019	G	A
17	HAPMAP51227-BTA-41809	0	67216420	G	A
17	BTB-00686912	0	67245920	G	A
17	ARS-BFGL-NGS-41791	0	67271374	G	A
17	HAPMAP51408-BTA-121104	0	67309106	A	G
17	ARS-BFGL-NGS-20716	0	67345189	G	A
17	ARS-BFGL-NGS-100379	0	67375320	A	C
17	HAPMAP30369-BTA-95663	0	67400232	0	A
17	ARS-BFGL-NGS-36532	0	67438814	A	G
17	HAPMAP47558-BTA-28226	0	67505450	G	A
17	HAPMAP42013-BTA-95670	0	67546210	A	G
17	ARS-BFGL-NGS-95557	0	67584963	C	A
17	ARS-BFGL-NGS-72292	0	67605994	A	G
17	HAPMAP48532-BTA-95668	0	67626935	A	G
17	BTB-00686240	0	67661532	A	G
17	HAPMAP38313-BTA-41796	0	67692696	A	C
17	BTB-01899397	0	67785072	C	A
17	ARS-BFGL-NGS-92298	0	67882288	A	G
17	ARS-BFGL-NGS-27727	0	67910146	A	C
17	HAPMAP47607-BTA-41787	0	67941337	A	G
17	HAPMAP41535-BTA-41786	0	67975896	A	G
17	ARS-BFGL-NGS-71116	0	68002540	A	G
17	BTA-41779-NO-RS	0	68058609	A	G
17	ARS-BFGL-NGS-16635	0	68143571	A	G
17	ARS-BFGL-NGS-104430	0	68187177	G	A
17	ARS-BFGL-NGS-30538	0	68221835	C	A
17	BTA-36055-NO-RS	0	68393191	C	A
17	ARS-BFGL-NGS-66134	0	68421115	G	A
17	HAPMAP58852-RS29023414	0	68468706	G	A
17	ARS-BFGL-NGS-37725	0	68490453	A	G
17	ARS-BFGL-NGS-102379	0	68515374	A	G
17	ARS-BFGL-NGS-52835	0	68545781	A	G
17	BTB-01303083	0	68660499	A	C
17	ARS-BFGL-NGS-3756	0	68702128	A	G
17	BTA-90512-NO-RS	0	68732546	G	A
17	BTB-01122061	0	68786880	A	G
17	BTB-01122011	0	68815004	G	A
17	ARS-BFGL-NGS-63537	0	68839081	A	C
17	ARS-BFGL-NGS-19637	0	68889928	G	A
17	ARS-BFGL-NGS-56260	0	68952931	A	G
17	ARS-BFGL-NGS-22945	0	68977349	A	G
17	ARS-BFGL-NGS-57507	0	69005486	G	A
17	ARS-BFGL-NGS-11355	0	69030893	G	A
17	ARS-BFGL-NGS-46018	0	69054924	G	C
17	BTB-01121732	0	69085018	0	A
17	ARS-BFGL-NGS-33185	0	69111646	C	A
17	BTB-01232061	0	69210929	G	A
17	ARS-BFGL-NGS-13495	0	69267462	G	A
17	ARS-BFGL-NGS-53737	0	69335081	0	G
17	ARS-BFGL-NGS-56458	0	69360236	A	C
17	ARS-BFGL-NGS-98816	0	69389533	C	A
17	ARS-BFGL-NGS-20761	0	69459128	A	G
17	ARS-BFGL-NGS-33241	0	69496828	G	A
17	BTA-102489-NO-RS	0	69535278	0	A
17	HAPMAP41731-BTA-102491	0	69572942	A	G
17	ARS-BFGL-BAC-35593	0	69703894	G	A
17	BTB-01130340	0	69768638	G	A
17	BTB-01130358	0	69832994	G	A
17	BTB-01130451	0	69863344	A	G
17	BTB-01130516	0	69967255	A	G
17	BTB-01682471	0	70065396	A	C
17	BTA-93550-NO-RS	0	70218915	0	A
17	ARS-BFGL-NGS-103734	0	70290307	A	G
17	ARS-BFGL-NGS-93586	0	70358455	G	A
17	HAPMAP47002-BTA-41821	0	70408777	A	G
17	ARS-BFGL-NGS-78487	0	70443042	A	G
17	ARS-BFGL-NGS-36892	0	70460874	G	A
17	ARS-BFGL-NGS-78097	0	70498708	A	G
17	ARS-BFGL-NGS-33819	0	70549798	A	G
17	BTB-00685397	0	70699234	A	C
17	ARS-BFGL-NGS-104070	0	70728195	G	A
17	ARS-BFGL-NGS-1166	0	70755087	A	G
17	ARS-BFGL-NGS-62271	0	70776835	G	A
17	ARS-BFGL-NGS-14064	0	70814867	A	G
17	ARS-BFGL-NGS-54034	0	70962192	A	G
17	ARS-BFGL-NGS-20810	0	71012121	A	G
17	ARS-BFGL-NGS-69511	0	71058543	A	G
17	HAPMAP29812-BTA-131753	0	71081308	G	A
17	ARS-BFGL-NGS-70175	0	71120078	A	G
17	BTA-41874-NO-RS	0	71165342	A	G
17	ARS-BFGL-NGS-72336	0	71192864	C	A
17	ARS-BFGL-NGS-78729	0	71231159	A	G
17	ARS-BFGL-NGS-10248	0	71260851	G	A
17	HAPMAP36224-SCAFFOLD85606_7256	0	71318673	A	G
17	ARS-BFGL-BAC-35623	0	71352459	A	G
17	ARS-BFGL-NGS-36744	0	71381577	A	G
17	HAPMAP36307-SCAFFOLD101087_120	0	71407396	0	A
17	ARS-BFGL-NGS-31243	0	71438234	A	G
17	BTB-00688736	0	71477252	A	G
17	ARS-BFGL-NGS-33332	0	71585018	G	A
17	HAPMAP53106-RS29017719	0	71610886	A	G
17	ARS-BFGL-NGS-55673	0	71700273	A	C
17	ARS-BFGL-NGS-102932	0	71740386	A	G
17	BTB-00689266	0	71764498	G	A
17	HAPMAP47287-BTA-41904	0	71788904	A	G
17	BTB-01564517	0	71818121	A	G
17	ARS-BFGL-NGS-5369	0	71841734	C	A
17	ARS-BFGL-NGS-42282	0	71867249	A	C
17	ARS-BFGL-NGS-80663	0	71893552	C	A
17	BTB-00689316	0	71925055	G	A
17	BTB-00689329	0	71959105	A	G
17	ARS-BFGL-NGS-67597	0	72063677	A	G
17	ARS-BFGL-NGS-23779	0	72132391	G	A
17	ARS-BFGL-NGS-102559	0	72202151	A	C
17	ARS-BFGL-NGS-32386	0	72227339	A	G
17	BTA-41935-NO-RS	0	72284836	G	A
17	ARS-BFGL-NGS-28077	0	72329662	A	G
17	HAPMAP44075-BTA-41915	0	72384103	G	A
17	ARS-BFGL-NGS-39984	0	72414626	G	A
17	UA-IFASA-5513	0	72448619	A	G
17	ARS-BFGL-NGS-103276	0	72481707	G	A
17	ARS-BFGL-NGS-62627	0	72554429	G	A
17	ARS-BFGL-NGS-17791	0	72579763	C	A
17	HAPMAP54282-SS46526199	0	72741339	G	A
17	ARS-BFGL-NGS-105537	0	72790867	C	A
17	ARS-BFGL-NGS-102993	0	72987826	G	A
17	ARS-BFGL-NGS-99737	0	73055503	A	G
17	ARS-BFGL-NGS-41599	0	73118011	A	G
17	ARS-BFGL-NGS-17005	0	73257794	G	A
17	BTB-00687779	0	73291697	C	A
17	BTB-01973064	0	73349750	A	G
17	ARS-BFGL-NGS-26126	0	73466889	A	G
17	ARS-BFGL-NGS-74168	0	73488482	A	G
17	ARS-BFGL-NGS-65774	0	73511787	G	A
17	ARS-BFGL-NGS-74649	0	73559752	G	A
17	ARS-BFGL-NGS-36545	0	73627135	C	A
17	ARS-BFGL-NGS-103074	0	73686552	A	G
17	ARS-BFGL-NGS-14960	0	73713062	A	G
17	UA-IFASA-3769	0	73747101	A	G
17	ARS-BFGL-NGS-38913	0	73773784	G	A
17	ARS-BFGL-NGS-106289	0	73804497	A	G
17	ARS-BFGL-NGS-12921	0	73915069	A	G
17	ARS-BFGL-NGS-23711	0	74032690	A	G
17	HAPMAP49164-BTA-42015	0	74123863	A	G
17	ARS-BFGL-NGS-22814	0	74154357	A	G
17	ARS-BFGL-NGS-94657	0	74234279	A	G
17	UA-IFASA-6850	0	74256192	A	G
17	ARS-BFGL-NGS-58770	0	74292319	G	A
17	ARS-BFGL-NGS-41299	0	74344162	A	G
17	ARS-BFGL-NGS-22436	0	74393620	G	A
17	HAPMAP48752-BTA-41973	0	74481008	G	A
17	ARS-BFGL-NGS-34202	0	74508803	0	C
17	ARS-BFGL-NGS-71269	0	74533008	A	G
17	ARS-BFGL-NGS-44494	0	74627267	A	G
17	ARS-BFGL-NGS-102576	0	74666629	A	G
17	BTA-87270-NO-RS	0	74817054	G	A
17	ARS-BFGL-NGS-8012	0	74869014	0	A
17	UA-IFASA-6883	0	74898756	G	A
17	ARS-BFGL-NGS-108169	0	74925889	A	G
17	ARS-BFGL-NGS-24012	0	74948921	A	G
17	ARS-BFGL-NGS-109409	0	74965918	A	G
17	ARS-BFGL-NGS-18349	0	74998349	A	C
17	ARS-BFGL-NGS-35060	0	75058715	0	A
18	HAPMAP31194-BTA-161621	0	468754	0	G
18	ARS-BFGL-NGS-26405	0	818901	G	A
18	ARS-BFGL-NGS-18307	0	892087	G	A
18	ARS-BFGL-NGS-18516	0	955622	A	T
18	ARS-BFGL-NGS-57978	0	1094150	A	G
18	ARS-BFGL-NGS-21711	0	1137609	G	A
18	ARS-BFGL-NGS-107899	0	1212743	A	G
18	ARS-BFGL-NGS-86697	0	1260166	G	A
18	ARS-BFGL-NGS-97892	0	1363868	A	G
18	ARS-BFGL-NGS-83593	0	1396022	A	G
18	HAPMAP39054-BTA-16097	0	1422084	A	C
18	ARS-BFGL-NGS-88592	0	1486363	0	C
18	HAPMAP33042-BTA-151212	0	1641185	0	A
18	ARS-BFGL-NGS-97709	0	1680104	G	A
18	ARS-BFGL-NGS-37194	0	1730833	G	A
18	ARS-BFGL-NGS-22387	0	1751859	G	A
18	ARS-BFGL-NGS-5469	0	1798615	A	G
18	ARS-USMARC-PARENT-EF028073-RS2	0	1839733	A	G
18	HAPMAP57363-RS29014953	0	1839733	G	A
18	ARS-BFGL-NGS-99600	0	1875406	A	G
18	HAPMAP23684-BTA-131851	0	1953309	0	A
18	ARS-BFGL-BAC-36904	0	1983526	G	A
18	BTB-00690781	0	2047277	C	A
18	BTA-44477-NO-RS	0	2108272	C	A
18	ARS-BFGL-NGS-88567	0	2163914	A	G
18	ARS-BFGL-NGS-1030	0	2268081	A	C
18	BTA-42306-NO-RS	0	2310091	C	A
18	ARS-BFGL-BAC-33133	0	2342036	G	C
18	ARS-BFGL-NGS-55735	0	2498031	G	A
18	HAPMAP56936-SS46526655	0	2605069	A	G
18	BTA-30511-NO-RS	0	2716884	A	G
18	ARS-BFGL-NGS-16731	0	2793266	C	A
18	HAPMAP47948-BTA-42577	0	2823720	G	A
18	HAPMAP49988-BTA-42565	0	2864232	G	A
18	BTA-42548-NO-RS	0	2893861	A	C
18	ARS-BFGL-NGS-95208	0	2921231	0	C
18	HAPMAP30219-BTA-131886	0	2946888	A	G
18	ARS-BFGL-NGS-101829	0	2971984	G	A
18	BTB-01040984	0	3080400	A	G
18	ARS-BFGL-NGS-101138	0	3114628	A	G
18	ARS-BFGL-NGS-105924	0	3146088	A	C
18	BTB-01040787	0	3177824	G	A
18	BTB-01947967	0	3270677	A	G
18	BTA-42610-NO-RS	0	3316273	G	A
18	BTB-00691673	0	3368333	A	G
18	BTB-01590114	0	3417916	A	G
18	BTA-106161-NO-RS	0	3471458	G	A
18	HAPMAP52899-RS29009847	0	3499387	A	G
18	ARS-BFGL-NGS-50848	0	3783818	A	T
18	HAPMAP24573-BTA-155214	0	3809955	G	A
18	ARS-BFGL-NGS-24718	0	3869297	A	G
18	HAPMAP27632-BTA-157047	0	3959216	A	G
18	ARS-BFGL-NGS-17831	0	3979781	G	A
18	HAPMAP32355-BTA-154136	0	4146848	A	G
18	HAPMAP22738-BTA-105973	0	4191594	A	C
18	ARS-BFGL-NGS-34074	0	4232138	G	A
18	HAPMAP43580-BTA-43969	0	4271633	G	A
18	BTB-01617999	0	4310615	A	G
18	BTB-01617957	0	4346736	A	G
18	ARS-BFGL-NGS-35513	0	4397257	A	T
18	ARS-BFGL-BAC-32436	0	4425227	0	A
18	HAPMAP57004-RS29011610	0	4463083	A	G
18	HAPMAP47619-BTA-43853	0	4525324	A	G
18	ARS-BFGL-NGS-52733	0	4598036	A	C
18	BTA-05945-RS29020096	0	4620481	A	G
18	BTA-43822-NO-RS	0	4641428	A	G
18	ARS-BFGL-NGS-76950	0	4685705	A	G
18	ARS-BFGL-NGS-29837	0	4723911	A	G
18	BTA-43768-NO-RS	0	4820101	C	G
18	ARS-BFGL-NGS-26589	0	4852600	A	G
18	HAPMAP40735-BTA-43736	0	4899308	A	G
18	ARS-BFGL-NGS-107913	0	4941799	G	A
18	ARS-BFGL-NGS-89598	0	5050930	G	A
18	ARS-BFGL-NGS-76223	0	5101055	A	G
18	ARS-BFGL-NGS-79168	0	5124435	A	G
18	BTA-43624-NO-RS	0	5146517	G	A
18	ARS-BFGL-NGS-33650	0	5168119	A	G
18	HAPMAP48340-BTA-43615	0	5197235	A	G
18	HAPMAP32555-BTA-131924	0	5244976	0	G
18	ARS-BFGL-NGS-85483	0	5274463	A	G
18	ARS-BFGL-NGS-39143	0	5354147	0	C
18	ARS-BFGL-NGS-16075	0	5383748	A	G
18	ARS-BFGL-NGS-100294	0	5405616	C	A
18	ARS-BFGL-NGS-100029	0	5473290	A	G
18	ARS-BFGL-NGS-24934	0	5545560	G	A
18	ARS-BFGL-NGS-62981	0	5655435	C	A
18	ARS-BFGL-NGS-70300	0	5684886	G	A
18	ARS-BFGL-NGS-3444	0	5721529	G	A
18	ARS-BFGL-NGS-100805	0	5756823	A	G
18	ARS-BFGL-NGS-5779	0	5797790	A	G
18	ARS-BFGL-NGS-57841	0	5895114	0	G
18	BTA-121111-NO-RS	0	6167367	A	G
18	ARS-BFGL-NGS-58073	0	6197490	G	A
18	ARS-BFGL-NGS-33562	0	6278975	G	A
18	ARS-BFGL-NGS-29594	0	6331293	A	C
18	ARS-BFGL-NGS-41987	0	6352441	G	C
18	ARS-BFGL-NGS-19328	0	6372346	G	A
18	ARS-BFGL-NGS-38945	0	6397483	A	G
18	ARS-BFGL-NGS-106794	0	6440525	G	A
18	HAPMAP25247-BTA-131903	0	6481097	A	G
18	ARS-BFGL-BAC-36898	0	6501699	G	A
18	ARS-BFGL-NGS-4860	0	6523067	A	G
18	ARS-BFGL-NGS-85872	0	6543445	A	C
18	ARS-BFGL-NGS-100633	0	6569028	A	G
18	ARS-BFGL-NGS-58546	0	6601312	A	G
18	ARS-BFGL-NGS-101349	0	6656191	A	G
18	ARS-BFGL-NGS-2504	0	6690700	A	G
18	BTA-03029-RS29010796	0	6752552	A	C
18	HAPMAP54020-RS29023153	0	6776532	A	G
18	ARS-BFGL-NGS-31035	0	6858136	A	G
18	BTA-42870-NO-RS	0	6894368	A	G
18	ARS-BFGL-NGS-109552	0	6934625	G	A
18	ARS-BFGL-NGS-93178	0	6961838	A	G
18	ARS-BFGL-NGS-44254	0	7125638	G	A
18	ARS-BFGL-BAC-35628	0	7152273	G	A
18	ARS-BFGL-NGS-13478	0	7181692	A	G
18	HAPMAP58215-RS29015804	0	7232363	A	G
18	ARS-BFGL-NGS-14811	0	7277738	G	A
18	ARS-BFGL-NGS-70903	0	7386505	A	G
18	BTB-00695596	0	7425496	G	A
18	ARS-BFGL-NGS-101968	0	7468305	C	A
18	ARS-BFGL-NGS-54767	0	7605307	A	G
18	HAPMAP52589-RS29020496	0	7630875	C	A
18	ARS-BFGL-BAC-28014	0	7669094	0	G
18	ARS-BFGL-NGS-33807	0	7704404	A	C
18	BTA-44411-NO-RS	0	7725422	G	A
18	HAPMAP40737-BTA-44406	0	7840467	G	A
18	ARS-BFGL-NGS-12019	0	7868943	A	G
18	ARS-BFGL-NGS-79006	0	7947444	0	G
18	ARS-BFGL-BAC-36069	0	7972387	G	A
18	ARS-BFGL-NGS-31043	0	8006133	A	G
18	ARS-BFGL-NGS-73708	0	8037156	A	G
18	BTA-44392-NO-RS	0	8061697	A	G
18	ARS-BFGL-NGS-7712	0	8099896	A	G
18	ARS-BFGL-NGS-56265	0	8163550	G	A
18	ARS-BFGL-NGS-30750	0	8194300	G	A
18	ARS-BFGL-NGS-39721	0	8288461	A	G
18	ARS-BFGL-NGS-1162	0	8326812	G	A
18	ARS-BFGL-NGS-34817	0	8384452	A	G
18	ARS-BFGL-NGS-92227	0	8410770	A	G
18	HAPMAP58328-RS29013933	0	8438957	G	A
18	ARS-BFGL-NGS-85724	0	8500285	G	A
18	ARS-BFGL-NGS-64628	0	8592912	A	G
18	BTA-44437-NO-RS	0	8729030	G	A
18	ARS-BFGL-NGS-103372	0	8765998	G	A
18	BTB-00698623	0	8805310	A	G
18	HAPMAP24845-BTA-147038	0	8849584	A	G
18	ARS-BFGL-NGS-1101	0	8961520	G	A
18	ARS-BFGL-NGS-41847	0	9033298	A	G
18	ARS-BFGL-NGS-31971	0	9060482	G	A
18	HAPMAP54730-RS29023634	0	9082526	G	A
18	ARS-BFGL-NGS-107806	0	9118293	C	A
18	BTA-44443-NO-RS	0	9144268	A	G
18	ARS-BFGL-NGS-101113	0	9172680	G	A
18	HAPMAP23585-BTA-131987	0	9205614	0	A
18	HAPMAP35184-BES10_CONTIG401_11	0	9266777	G	A
18	BTA-44438-NO-RS	0	9290487	C	A
18	BTA-120677-NO-RS	0	9328369	A	G
18	BTA-119338-NO-RS	0	9403168	G	A
18	BTB-00698737	0	9449207	G	A
18	BTA-44488-NO-RS	0	9487375	A	G
18	BTA-44490-NO-RS	0	9515675	G	A
18	ARS-BFGL-NGS-1116	0	9539002	A	G
18	BTB-00699765	0	9652359	G	A
18	ARS-BFGL-NGS-23434	0	9731259	A	G
18	HAPMAP58843-RS29022852	0	9752287	G	A
18	HAPMAP30623-BTA-42266	0	9842251	0	G
18	HAPMAP59947-RS29015120	0	9867308	A	G
18	ARS-BFGL-NGS-27219	0	9891406	C	A
18	ARS-BFGL-NGS-39549	0	9915057	T	A
18	ARS-BFGL-NGS-85875	0	9948949	G	A
18	ARS-BFGL-NGS-29564	0	9978547	G	A
18	ARS-BFGL-NGS-43282	0	10041432	C	A
18	ARS-BFGL-NGS-3671	0	10075856	G	A
18	HAPMAP39226-BTA-42295	0	10117349	A	C
18	ARS-BFGL-NGS-27130	0	10210942	A	G
18	ARS-BFGL-NGS-288	0	10257186	A	C
18	ARS-BFGL-NGS-64834	0	10289114	G	A
18	HAPMAP53277-RS29025667	0	10316510	A	G
18	ARS-BFGL-NGS-103449	0	10351779	A	G
18	ARS-BFGL-NGS-14442	0	10491005	G	A
18	ARS-BFGL-NGS-4535	0	10523212	A	G
18	ARS-BFGL-NGS-41026	0	10556123	C	A
18	ARS-BFGL-NGS-53926	0	10642175	C	A
18	ARS-BFGL-NGS-311	0	10664913	A	G
18	HAPMAP24300-BTA-147316	0	10708311	0	A
18	ARS-BFGL-NGS-3853	0	10783360	G	A
18	HAPMAP30624-BTA-42324	0	10805833	G	A
18	ARS-BFGL-NGS-91287	0	10827967	A	G
18	HAPMAP47288-BTA-42323	0	10852558	A	G
18	HAPMAP48755-BTA-42320	0	10890595	A	G
18	ARS-BFGL-NGS-77590	0	10931741	A	G
18	HAPMAP40333-BTA-10479	0	10994466	A	G
18	HAPMAP36626-SCAFFOLD265042_149	0	11087325	A	G
18	ARS-BFGL-NGS-96842	0	11148073	G	A
18	ARS-BFGL-NGS-59028	0	11171356	A	G
18	ARS-BFGL-NGS-69002	0	11200241	A	G
18	ARS-BFGL-NGS-14965	0	11222295	0	C
18	ARS-BFGL-NGS-56801	0	11245392	A	G
18	ARS-BFGL-NGS-95782	0	11316215	0	A
18	ARS-BFGL-NGS-86593	0	11377350	G	A
18	ARS-BFGL-NGS-32712	0	11537285	G	A
18	ARS-BFGL-NGS-78423	0	11620017	A	G
18	ARS-BFGL-NGS-101538	0	11652352	G	A
18	ARS-BFGL-NGS-62316	0	11675551	G	A
18	ARS-BFGL-NGS-10744	0	11748656	A	G
18	ARS-BFGL-NGS-102077	0	11774889	G	A
18	HAPMAP47011-BTA-44425	0	11813752	A	G
18	ARS-BFGL-NGS-14524	0	11836226	G	A
18	ARS-BFGL-NGS-22072	0	11862574	A	G
18	ARS-BFGL-NGS-109473	0	11886274	C	A
18	ARS-BFGL-NGS-55307	0	11948430	G	A
18	ARS-BFGL-BAC-33114	0	11991992	A	C
18	ARS-BFGL-NGS-22066	0	12045338	G	A
18	ARS-BFGL-NGS-92799	0	12135122	0	A
18	ARS-BFGL-NGS-13427	0	12268519	A	G
18	ARS-BFGL-NGS-57897	0	12316620	A	C
18	ARS-BFGL-NGS-54734	0	12355213	G	A
18	ARS-BFGL-BAC-33119	0	12399824	G	C
18	ARS-BFGL-NGS-107789	0	12455560	G	A
18	ARS-BFGL-NGS-36916	0	12583142	0	C
18	HAPMAP47624-BTA-44484	0	12620198	G	A
18	ARS-BFGL-NGS-103838	0	12675262	A	G
18	ARS-BFGL-NGS-42866	0	12722992	G	A
18	ARS-BFGL-NGS-64457	0	12784439	A	G
18	ARS-BFGL-NGS-45337	0	12805758	0	G
18	HAPMAP48757-BTA-42449	0	12988265	A	G
18	ARS-BFGL-NGS-107817	0	13061132	A	G
18	HAPMAP58715-RS29021176	0	13109858	G	A
18	ARS-BFGL-NGS-7750	0	13197861	A	C
18	ARS-BFGL-NGS-36231	0	13238432	G	A
18	ARS-BFGL-NGS-19825	0	13276830	A	C
18	HAPMAP48331-BTA-42464	0	13305495	A	G
18	UA-IFASA-8043	0	13346768	G	A
18	ARS-BFGL-NGS-36246	0	13396915	G	A
18	ARS-BFGL-NGS-6195	0	13486389	0	G
18	ARS-BFGL-NGS-101491	0	13839646	A	G
18	HAPMAP47004-BTA-42343	0	13857900	G	A
18	ARS-BFGL-NGS-23632	0	13974114	A	G
18	ARS-BFGL-NGS-28825	0	14058919	A	G
18	ARS-BFGL-NGS-4996	0	14115136	G	A
18	ARS-BFGL-NGS-39953	0	14146373	A	G
18	ARS-BFGL-NGS-103634	0	14184741	A	G
18	ARS-BFGL-NGS-31386	0	14208633	G	A
18	ARS-BFGL-NGS-99434	0	14235695	0	A
18	ARS-BFGL-NGS-107284	0	14302556	G	A
18	ARS-BFGL-NGS-86599	0	14359452	G	A
18	HAPMAP44238-BTA-42338	0	14401871	G	A
18	ARS-BFGL-NGS-13803	0	14526709	G	A
18	ARS-BFGL-NGS-2774	0	14698071	0	G
18	ARS-BFGL-NGS-5931	0	14988936	G	A
18	BTA-42522-NO-RS	0	15039844	A	G
18	BTA-121118-NO-RS	0	15069718	G	A
18	HAPMAP42446-BTA-118372	0	15199711	A	G
18	UA-IFASA-6050	0	15225943	G	A
18	ARS-BFGL-NGS-64922	0	15389799	A	G
18	ARS-BFGL-NGS-10007	0	15483066	G	A
18	HAPMAP42939-BTA-42498	0	15594562	A	G
18	ARS-BFGL-BAC-33134	0	15634733	G	A
18	ARS-BFGL-NGS-102589	0	15809537	A	G
18	ARS-BFGL-BAC-33135	0	15883183	G	A
18	ARS-BFGL-NGS-38398	0	15931700	A	C
18	BTB-01315362	0	15977024	G	A
18	ARS-BFGL-NGS-53095	0	16028803	G	A
18	HAPMAP27031-BTA-161389	0	16070657	0	G
18	BTB-00702722	0	16119985	0	A
18	ARS-BFGL-NGS-100155	0	16166360	A	G
18	ARS-BFGL-NGS-19011	0	16261262	A	G
18	HAPMAP51593-BTA-42524	0	16355716	A	G
18	BTA-42525-NO-RS	0	16379647	A	G
18	HAPMAP49167-BTA-42531	0	16402220	A	G
18	ARS-BFGL-NGS-23457	0	16515915	G	A
18	ARS-BFGL-NGS-41174	0	16594926	G	A
18	BTB-00703990	0	16654560	G	A
18	HAPMAP24479-BTA-132095	0	16693956	G	A
18	ARS-BFGL-NGS-80528	0	16709582	A	G
18	ARS-BFGL-NGS-24006	0	16736436	A	G
18	BTA-42571-NO-RS	0	16806560	G	A
18	ARS-BFGL-NGS-64629	0	16836655	G	A
18	ARS-BFGL-NGS-55981	0	16869103	A	G
18	ARS-BFGL-NGS-84061	0	16968932	A	G
18	HAPMAP39919-BTA-42561	0	16991322	A	C
18	BTB-00703354	0	17048434	G	A
18	ARS-BFGL-NGS-94288	0	17098259	A	G
18	ARS-BFGL-NGS-81231	0	17234805	A	G
18	ARS-BFGL-NGS-99590	0	17295414	G	A
18	ARS-BFGL-NGS-89344	0	17319650	G	A
18	ARS-BFGL-NGS-107392	0	17343527	A	G
18	HAPMAP36367-SCAFFOLD205017_920	0	17380202	A	G
18	HAPMAP59342-RS29017390	0	17419465	A	G
18	ARS-BFGL-NGS-39730	0	17454837	A	G
18	ARS-BFGL-NGS-2638	0	17497121	A	G
18	HAPMAP39998-BTA-42612	0	17540948	C	A
18	BTB-00704089	0	17579917	C	A
18	ARS-BFGL-BAC-33749	0	17659879	G	A
18	ARS-BFGL-NGS-60919	0	17826528	A	C
18	ARS-BFGL-NGS-298	0	18050574	A	G
18	ARS-BFGL-NGS-8204	0	18093362	G	A
18	ARS-BFGL-NGS-82445	0	18128677	A	G
18	ARS-BFGL-NGS-321	0	18145718	A	C
18	ARS-BFGL-NGS-95291	0	18238978	G	A
18	ARS-BFGL-NGS-99436	0	18294473	A	G
18	ARS-BFGL-NGS-53913	0	18344555	C	A
18	ARS-BFGL-NGS-69768	0	18368327	G	A
18	ARS-BFGL-NGS-84142	0	18449746	G	A
18	ARS-BFGL-NGS-6573	0	18509406	A	G
18	ARS-BFGL-NGS-65608	0	18575792	A	G
18	ARS-BFGL-NGS-56541	0	18599268	A	C
18	HAPMAP47005-BTA-42576	0	18749105	A	G
18	ARS-BFGL-NGS-21074	0	18772590	C	A
18	HAPMAP47611-BTA-42580	0	18863162	A	G
18	ARS-BFGL-NGS-2590	0	18889566	G	A
18	ARS-BFGL-NGS-27549	0	18918903	A	G
18	ARS-BFGL-NGS-106191	0	18997878	G	A
18	HAPMAP54321-RS29009603	0	19037363	A	G
18	ARS-BFGL-NGS-41137	0	19074184	A	C
18	ARS-BFGL-NGS-11252	0	19110324	A	G
18	ARS-BFGL-NGS-30634	0	19135958	A	C
18	ARS-BFGL-NGS-106722	0	19196022	A	G
18	ARS-BFGL-NGS-39866	0	19224815	G	A
18	ARS-BFGL-BAC-35698	0	19264846	C	A
18	ARS-BFGL-BAC-35691	0	19299414	0	G
18	ARS-BFGL-NGS-23186	0	19312601	A	G
18	ARS-BFGL-NGS-98964	0	19412506	G	A
18	ARS-BFGL-NGS-5	0	19433097	0	A
18	ARS-BFGL-NGS-106845	0	19492608	A	G
18	HAPMAP40350-BTA-42599	0	19523182	A	G
18	ARS-BFGL-NGS-98352	0	19553485	A	G
18	HAPMAP48759-BTA-42602	0	19602600	G	A
18	BTA-42606-NO-RS	0	19698301	C	A
18	ARS-BFGL-NGS-78436	0	19891006	A	G
18	ARS-BFGL-NGS-12314	0	19918697	G	C
18	BTA-94677-NO-RS	0	19979748	A	T
18	ARS-BFGL-NGS-20054	0	20150966	A	C
18	HAPMAP25328-BTA-159534	0	20197289	A	G
18	ARS-BFGL-NGS-14417	0	20248620	A	G
18	BTB-01276789	0	20386465	A	G
18	BTA-120109-NO-RS	0	20429741	A	G
18	HAPMAP48667-BTA-16502	0	20531300	G	A
18	ARS-BFGL-BAC-33576	0	20608941	G	A
18	BTB-00706573	0	20649046	G	A
18	BTB-00706533	0	20686738	C	A
18	HAPMAP57194-RS29021671	0	20736454	A	G
18	BTA-42769-NO-RS	0	20765346	C	A
18	ARS-BFGL-NGS-107400	0	20890089	A	G
18	BTA-42767-NO-RS	0	20947807	G	A
18	BTA-42764-NO-RS	0	21046339	G	A
18	BTA-42763-NO-RS	0	21077410	G	A
18	HAPMAP41864-BTA-42761	0	21237887	A	G
18	ARS-BFGL-BAC-33579	0	21250173	G	A
18	BTB-00705849	0	21310497	G	A
18	ARS-BFGL-NGS-10741	0	21445730	0	C
18	HAPMAP46385-BTA-90833	0	21471412	A	T
18	HAPMAP42359-BTA-90829	0	21534397	A	G
18	HAPMAP49904-BTA-19486	0	21584927	A	G
18	ARS-BFGL-BAC-36239	0	21605891	A	G
18	ARS-BFGL-NGS-43902	0	21634314	G	A
18	BTB-01627667	0	21675881	A	G
18	ARS-BFGL-BAC-36240	0	21714679	A	G
18	HAPMAP42547-BTA-42724	0	21869056	G	A
18	BTA-42735-NO-RS	0	21929721	A	C
18	ARS-BFGL-NGS-34611	0	21954625	G	A
18	HAPMAP36010-SCAFFOLD50294_1918	0	21993542	G	A
18	ARS-BFGL-NGS-41145	0	22064133	G	A
18	HAPMAP39651-BTA-42671	0	22124137	C	A
18	HAPMAP49170-BTA-42666	0	22201521	A	G
18	ARS-BFGL-NGS-28677	0	22256619	A	G
18	HAPMAP51449-BTA-42665	0	22300133	G	A
18	ARS-BFGL-NGS-17185	0	22379853	G	A
18	ARS-BFGL-NGS-77651	0	22437134	C	A
18	ARS-BFGL-NGS-24211	0	22489013	0	A
18	BTA-42645-NO-RS	0	22510315	C	A
18	ARS-BFGL-NGS-13888	0	22544250	G	A
18	ARS-BFGL-NGS-106854	0	22574534	0	G
18	ARS-BFGL-NGS-23701	0	22599071	A	C
18	ARS-BFGL-NGS-19178	0	22610574	A	G
18	ARS-BFGL-BAC-36256	0	22687235	A	G
18	HAPMAP52930-RS29019965	0	22728849	A	G
18	ARS-BFGL-NGS-24172	0	22760455	A	C
18	UA-IFASA-3993	0	22858309	A	G
18	ARS-BFGL-NGS-25646	0	22889138	G	A
18	BTA-31073-NO-RS	0	22956535	G	A
18	HAPMAP51823-BTA-31074	0	23025804	G	A
18	BTA-04489-RS29014848	0	23046748	0	G
18	ARS-BFGL-NGS-1042	0	23078940	A	C
18	HAPMAP36168-SCAFFOLD82588_4972	0	23196347	A	G
18	ARS-BFGL-NGS-2512	0	23253048	A	G
18	HAPMAP46816-BTA-42887	0	23330707	A	G
18	ARS-USMARC-PARENT-DQ916059-RS2	0	23426214	G	A
18	ARS-BFGL-NGS-13105	0	23468316	A	G
18	ARS-BFGL-NGS-91355	0	23488631	C	A
18	HAPMAP38205-BTA-17257	0	23559322	C	A
18	BTA-42912-NO-RS	0	23618684	A	G
18	ARS-BFGL-NGS-99085	0	23628711	A	G
18	ARS-BFGL-NGS-105793	0	23688662	A	G
18	ARS-BFGL-NGS-2491	0	23734876	G	A
18	HAPMAP55331-RS29012854	0	23762816	A	G
18	ARS-BFGL-NGS-3767	0	23792727	G	A
18	UA-IFASA-4518	0	23841383	A	G
18	ARS-BFGL-NGS-15436	0	23878651	G	A
18	ARS-BFGL-NGS-38367	0	23916486	A	G
18	ARS-BFGL-NGS-2712	0	23966401	A	C
18	HAPMAP22859-BTA-132194	0	23989701	0	C
18	ARS-BFGL-NGS-79157	0	24099523	A	C
18	ARS-BFGL-NGS-65767	0	24166872	A	C
18	BTA-42865-NO-RS	0	24233826	A	G
18	ARS-BFGL-NGS-94891	0	24286893	A	G
18	ARS-BFGL-NGS-71314	0	24328377	A	G
18	ARS-BFGL-NGS-64156	0	24359982	A	G
18	ARS-BFGL-NGS-32550	0	24474645	A	C
18	ARS-BFGL-NGS-101666	0	24496630	A	G
18	ARS-BFGL-NGS-54947	0	24597453	G	A
18	ARS-BFGL-NGS-14017	0	24624964	G	C
18	ARS-BFGL-NGS-39394	0	24738457	A	G
18	HAPMAP59532-RS29022382	0	24782395	G	A
18	HAPMAP58965-RS29015249	0	24862274	G	A
18	HAPMAP58351-RS29010900	0	24897738	A	G
18	HAPMAP58748-RS29022374	0	24959879	G	A
18	HAPMAP52077-SS46526963	0	24980984	C	A
18	ARS-BFGL-NGS-24004	0	25022927	A	G
18	ARS-BFGL-NGS-107737	0	25046677	G	A
18	BTA-27643-NO-RS	0	25067681	A	G
18	ARS-BFGL-NGS-22813	0	25090118	A	G
18	ARS-BFGL-NGS-43341	0	25135667	G	A
18	ARS-BFGL-NGS-101742	0	25228413	G	A
18	BTA-106245-NO-RS	0	25427958	0	G
18	ARS-BFGL-NGS-44375	0	25504174	A	G
18	ARS-BFGL-NGS-99468	0	25566018	0	C
18	ARS-BFGL-NGS-34877	0	25587174	A	G
18	ARS-BFGL-NGS-12625	0	25624516	G	A
18	ARS-BFGL-NGS-11936	0	25653308	G	A
18	ARS-BFGL-NGS-63156	0	25709879	A	G
18	ARS-BFGL-BAC-2323	0	25743634	A	C
18	ARS-BFGL-NGS-99088	0	25766247	A	G
18	ARS-BFGL-NGS-35818	0	25832665	G	A
18	ARS-BFGL-NGS-44657	0	25906797	C	G
18	ARS-BFGL-NGS-33604	0	25956387	0	G
18	ARS-BFGL-NGS-66258	0	26045554	A	G
18	HAPMAP30221-BTA-132169	0	26075864	0	A
18	HAPMAP34893-BES8_CONTIG374_143	0	26108982	C	A
18	ARS-BFGL-NGS-108036	0	26130014	A	G
18	ARS-BFGL-NGS-72521	0	26232914	G	A
18	ARS-BFGL-NGS-103413	0	26282010	A	C
18	ARS-BFGL-NGS-6998	0	26337295	A	G
18	ARS-BFGL-NGS-20779	0	26380950	A	G
18	UA-IFASA-4931	0	26406184	C	A
18	ARS-BFGL-NGS-106132	0	26562050	A	G
18	ARS-BFGL-NGS-28154	0	26586194	A	G
18	ARS-BFGL-NGS-80672	0	26630875	A	C
18	HAPMAP25035-BTA-132170	0	26755820	G	A
18	HAPMAP51228-BTA-42851	0	26794634	G	A
18	HAPMAP39333-BTA-42858	0	26870746	C	A
18	ARS-BFGL-NGS-22368	0	26901454	A	C
18	HAPMAP55097-RS29010952	0	26970041	G	A
18	UA-IFASA-7519	0	26997723	A	C
18	ARS-BFGL-NGS-28297	0	27051794	G	A
18	BTA-19724-NO-RS	0	27121621	G	A
18	HAPMAP52207-RS29021316	0	27144071	C	A
18	ARS-BFGL-BAC-34194	0	27235807	G	A
18	HAPMAP23161-BTA-162019	0	27281676	C	A
18	ARS-BFGL-NGS-29803	0	27374063	C	A
18	HAPMAP50199-BTA-106275	0	27449999	A	G
18	ARS-BFGL-BAC-34193	0	27555747	0	G
18	ARS-BFGL-NGS-5283	0	27578257	A	G
18	BTA-106270-NO-RS	0	27645973	G	A
18	ARS-BFGL-NGS-39041	0	27863340	0	A
18	ARS-BFGL-NGS-36647	0	27965784	G	A
18	ARS-BFGL-NGS-101461	0	28030835	G	A
18	ARS-BFGL-NGS-73644	0	28286346	A	G
18	ARS-BFGL-NGS-108426	0	28324801	A	C
18	BTA-29270-NO-RS	0	28425238	A	G
18	ARS-BFGL-NGS-19431	0	28487717	A	C
18	HAPMAP50142-BTA-88392	0	28670292	A	G
18	ARS-BFGL-BAC-33583	0	28734924	G	A
18	BTA-61073-NO-RS	0	28843447	G	A
18	BTA-113658-NO-RS	0	28999193	A	G
18	HAPMAP49026-BTA-113661	0	29078437	G	A
18	HAPMAP25091-BTA-157797	0	29332440	0	G
18	HAPMAP51157-BTA-116869	0	29362150	A	G
18	BTA-113636-NO-RS	0	29388562	G	A
18	ARS-BFGL-NGS-16967	0	29583082	G	A
18	HAPMAP48531-BTA-95258	0	29610795	A	G
18	HAPMAP53786-RS29014011	0	29650288	A	G
18	BTA-95254-NO-RS	0	29722853	A	G
18	BTA-95249-NO-RS	0	29795214	A	G
18	HAPMAP35555-SCAFFOLD20017_2125	0	29882606	G	A
18	ARS-BFGL-NGS-17571	0	30150165	0	A
18	ARS-BFGL-NGS-90159	0	30254589	A	G
18	HAPMAP31088-BTA-130721	0	30313853	A	G
18	ARS-BFGL-NGS-82506	0	30608830	A	G
18	ARS-BFGL-NGS-6151	0	30702967	G	A
18	ARS-BFGL-NGS-37442	0	30812669	G	A
18	ARS-BFGL-NGS-60986	0	30878192	G	A
18	HAPMAP49989-BTA-42921	0	30929829	A	G
18	HAPMAP42153-BTA-25364	0	31226355	G	A
18	BTA-121123-NO-RS	0	31280444	A	G
18	HAPMAP58507-RS29024090	0	31396856	A	G
18	ARS-BFGL-NGS-29922	0	31587185	G	A
18	HAPMAP24446-BTA-162048	0	31630916	0	C
18	HAPMAP26767-BTA-162049	0	31662433	0	A
18	HAPMAP44357-BTA-24055	0	31726094	A	G
18	HAPMAP42880-BTA-24056	0	31818445	A	G
18	ARS-BFGL-NGS-88357	0	31925240	A	G
18	BTA-42945-NO-RS	0	31968864	A	G
18	BTB-01443335	0	32017410	G	A
18	HAPMAP43849-BTA-42947	0	32077101	A	G
18	ARS-BFGL-BAC-36257	0	32132374	C	A
18	BTB-00707200	0	32182501	C	A
18	HAPMAP26655-BTA-132218	0	32234943	A	G
18	HAPMAP59101-RS29024885	0	32300425	A	G
18	UA-IFASA-4711	0	32335701	A	G
18	ARS-BFGL-BAC-36260	0	32393675	0	G
18	BTB-00707941	0	32446149	G	A
18	BTA-42979-NO-RS	0	32517821	G	A
18	BTB-00707771	0	32565376	G	A
18	HAPMAP40535-BTA-42974	0	32624899	A	G
18	ARS-BFGL-NGS-82274	0	32756408	G	A
18	HAPMAP50689-BTA-42970	0	32788809	G	A
18	HAPMAP39488-BTA-42969	0	32828509	A	C
18	HAPMAP41865-BTA-42966	0	32887225	A	G
18	BTA-26068-NO-RS	0	32954759	0	A
18	ARS-BFGL-NGS-66936	0	33017638	A	G
18	ARS-BFGL-NGS-23057	0	33079046	G	A
18	HAPMAP60481-RS29012614	0	33106153	A	C
18	HAPMAP55289-RS29026039	0	33167374	A	G
18	BTB-00707402	0	33206326	0	C
18	HAPMAP51229-BTA-42956	0	33262180	G	A
18	ARS-BFGL-NGS-69746	0	33305793	G	A
18	ARS-BFGL-NGS-15850	0	33370191	G	A
18	HAPMAP50690-BTA-43010	0	33447591	G	A
18	ARS-BFGL-NGS-92089	0	33542286	A	C
18	ARS-BFGL-NGS-31705	0	33566059	A	G
18	ARS-BFGL-NGS-14182	0	33602408	G	A
18	ARS-BFGL-NGS-3730	0	33640224	C	A
18	ARS-BFGL-NGS-11343	0	33664592	A	C
18	ARS-BFGL-NGS-48194	0	33749406	T	A
18	ARS-BFGL-NGS-62857	0	33804536	G	A
18	HAPMAP23714-BTA-43016	0	33814509	C	A
18	ARS-BFGL-NGS-97776	0	33835702	0	G
18	ARS-BFGL-NGS-22634	0	33856062	G	A
18	HAPMAP38675-BTA-43020	0	33891066	A	C
18	ARS-BFGL-NGS-63965	0	33923801	A	G
18	ARS-BFGL-NGS-20030	0	33946444	G	A
18	ARS-BFGL-NGS-107749	0	33986486	A	G
18	HAPMAP47615-BTA-43035	0	34022352	A	G
18	ARS-BFGL-NGS-76555	0	34049189	A	G
18	BTA-43023-NO-RS	0	34087311	A	G
18	ARS-BFGL-NGS-32691	0	34159637	A	G
18	ARS-BFGL-NGS-43220	0	34208415	G	A
18	ARS-BFGL-BAC-36869	0	34321044	A	G
18	ARS-BFGL-NGS-107813	0	34379769	A	C
18	ARS-BFGL-BAC-2344	0	34456603	A	G
18	ARS-BFGL-NGS-4666	0	34505448	A	G
18	ARS-BFGL-NGS-96996	0	34555473	A	C
18	HAPMAP51729-BTA-42955	0	34627557	A	G
18	BTB-00708261	0	34666281	A	C
18	ARS-BFGL-NGS-93226	0	34817149	C	A
18	ARS-BFGL-NGS-12773	0	34878765	C	A
18	ARS-BFGL-NGS-4440	0	34940982	G	A
18	ARS-BFGL-NGS-52708	0	34992628	A	G
18	UA-IFASA-5348	0	35027876	A	G
18	BTA-42999-NO-RS	0	35085008	A	G
18	BTA-43000-NO-RS	0	35108699	A	G
18	ARS-BFGL-NGS-34848	0	35130634	G	A
18	ARS-BFGL-NGS-29060	0	35163513	G	A
18	BTA-42491-NO-RS	0	35218494	C	A
18	BTB-00701972	0	35294024	A	G
18	ARS-BFGL-NGS-61296	0	35306248	A	G
18	ARS-BFGL-NGS-23693	0	35354921	G	C
18	ARS-BFGL-NGS-28733	0	35388791	C	A
18	ARS-BFGL-NGS-61670	0	35418613	G	A
18	ARS-BFGL-NGS-3259	0	35447355	0	A
18	ARS-BFGL-NGS-40138	0	35501902	A	G
18	ARS-BFGL-NGS-98832	0	35529313	G	A
18	BTA-42486-NO-RS	0	35550752	A	G
18	HAPMAP34397-BES7_CONTIG335_116	0	35583594	G	A
18	ARS-BFGL-NGS-43737	0	35638202	G	A
18	ARS-BFGL-NGS-17365	0	35736691	0	A
18	ARS-BFGL-NGS-55550	0	35761850	G	A
18	BTB-00701726	0	35829905	A	G
18	HAPMAP48332-BTA-42482	0	35875359	A	G
18	BTB-00701663	0	35921254	G	A
18	ARS-BFGL-NGS-90082	0	36107915	0	C
18	HAPMAP48758-BTA-42474	0	36207061	G	A
18	ARS-BFGL-NGS-102206	0	36250231	A	C
18	HAPMAP39747-BTA-42470	0	36432725	A	C
18	BTA-42468-NO-RS	0	36483974	G	A
18	ARS-BFGL-NGS-37856	0	36509090	A	G
18	ARS-BFGL-NGS-102865	0	36594231	G	A
18	ARS-BFGL-NGS-53307	0	36674600	A	G
18	ARS-BFGL-NGS-18712	0	36751716	0	G
18	BTB-01919503	0	36785457	C	A
18	BTB-00710724	0	36895563	A	G
18	HAPMAP59773-SS46526196	0	36939147	G	A
18	HAPMAP51998-BTA-43053	0	36985552	A	G
18	HAPMAP40351-BTA-43058	0	37016151	A	G
18	BTA-43059-NO-RS	0	37054197	G	A
18	ARS-BFGL-NGS-4131	0	37085111	A	G
18	BTA-43062-NO-RS	0	37105353	0	A
18	ARS-BFGL-NGS-67111	0	37135403	G	A
18	ARS-BFGL-NGS-91477	0	37166881	G	A
18	BTB-02003573	0	37220279	G	A
18	BTB-00710926	0	37296167	A	G
18	HAPMAP49605-BTA-43064	0	37328355	A	G
18	ARS-BFGL-NGS-24323	0	37374521	A	G
18	ARS-BFGL-NGS-54131	0	37420230	G	A
18	HAPMAP35356-BES7_CONTIG368_825	0	37461150	G	A
18	HAPMAP58263-RS29024924	0	37506285	A	G
18	ARS-BFGL-NGS-33204	0	37596521	G	C
18	ARS-BFGL-BAC-2345	0	37653387	A	G
18	ARS-BFGL-NGS-29629	0	37692447	A	G
18	ARS-BFGL-BAC-31823	0	37745427	G	C
18	BTA-43073-NO-RS	0	37783787	G	A
18	BTB-00711650	0	37869243	G	A
18	ARS-BFGL-NGS-31533	0	37927789	C	A
18	HAPMAP49173-BTA-43091	0	37958338	G	A
18	HAPMAP32998-BTA-132256	0	37977789	A	G
18	UA-IFASA-4191	0	38027659	G	A
18	ARS-BFGL-NGS-71526	0	38121467	0	C
18	ARS-BFGL-NGS-101684	0	38230952	A	G
18	ARS-BFGL-NGS-56236	0	38261203	0	A
18	BTA-101550-NO-RS	0	38357061	A	C
18	ARS-BFGL-NGS-12047	0	38471116	G	A
18	BTA-43154-NO-RS	0	38522006	0	C
18	HAPMAP40105-BTA-116218	0	38543236	C	A
18	HAPMAP43850-BTA-43155	0	38621084	A	G
18	BTA-43158-NO-RS	0	38645105	A	C
18	BTA-43160-NO-RS	0	38657958	A	G
18	BTA-43161-NO-RS	0	38688096	G	A
18	BTB-00713661	0	38756763	G	A
18	ARS-BFGL-BAC-6188	0	38850678	C	A
18	BTA-117977-NO-RS	0	38929545	C	G
18	ARS-BFGL-BAC-4514	0	39010804	0	C
18	ARS-BFGL-NGS-96821	0	39128722	A	G
18	ARS-BFGL-NGS-59540	0	39170832	0	A
18	ARS-BFGL-NGS-108025	0	39204491	A	G
18	HAPMAP58097-RS29011337	0	39247450	G	A
18	ARS-BFGL-NGS-80534	0	39362090	0	C
18	BTB-01915527	0	39480387	G	A
18	HAPMAP51166-BTA-121131	0	39521360	G	A
18	ARS-BFGL-NGS-23924	0	39549809	G	A
18	BTA-90174-NO-RS	0	39576494	G	A
18	HAPMAP60613-SS46526529	0	39624096	A	C
18	BTB-01838174	0	39666239	G	A
18	ARS-BFGL-NGS-101288	0	39825584	G	A
18	HAPMAP34022-BES9_CONTIG440_780	0	39903328	A	G
18	BTB-00712901	0	39961400	A	C
18	ARS-BFGL-NGS-101103	0	40002413	A	G
18	BTB-00712894	0	40041803	A	G
18	ARS-BFGL-NGS-93994	0	40077524	0	A
18	BTB-00712788	0	40116972	A	G
18	ARS-BFGL-NGS-55014	0	40225738	A	G
18	ARS-BFGL-NGS-60750	0	40246397	G	A
18	ARS-BFGL-NGS-101743	0	40356812	A	G
18	BTB-00710668	0	40426150	A	G
18	BTB-00710625	0	40464954	A	G
18	ARS-BFGL-NGS-79228	0	40502223	G	A
18	ARS-BFGL-NGS-17343	0	40530775	A	G
18	HAPMAP30518-BTA-132243	0	40587048	A	G
18	ARS-BFGL-NGS-59285	0	40640666	0	C
18	ARS-BFGL-BAC-32435	0	40738568	A	G
18	ARS-BFGL-NGS-88483	0	40843328	A	G
18	ARS-BFGL-NGS-107479	0	40871506	A	G
18	BTA-43164-NO-RS	0	40938198	0	G
18	ARS-BFGL-NGS-84358	0	40960722	A	G
18	ARS-BFGL-NGS-19758	0	40994643	G	A
18	HAPMAP58839-RS29018797	0	41081838	G	A
18	ARS-BFGL-NGS-63395	0	41116256	0	G
18	ARS-BFGL-NGS-34617	0	41217520	A	G
18	ARS-BFGL-NGS-37079	0	41289132	G	A
18	HAPMAP35516-SCAFFOLD70087_1505	0	41533147	C	A
18	ARS-BFGL-NGS-26944	0	41595185	A	G
18	HAPMAP42198-BTA-39980	0	41617350	G	A
18	ARS-BFGL-NGS-35801	0	41650216	A	G
18	HAPMAP25527-BTA-132303	0	41722611	G	A
18	ARS-BFGL-NGS-103406	0	41785033	A	C
18	ARS-BFGL-NGS-63087	0	41860965	A	G
18	BTA-43188-NO-RS	0	41890414	A	C
18	BTA-43186-NO-RS	0	41934200	A	G
18	ARS-BFGL-NGS-13856	0	41973257	0	G
18	HAPMAP43579-BTA-43185	0	42033662	G	A
18	ARS-BFGL-NGS-7816	0	42084990	0	A
18	HAPMAP60430-RS29016898	0	42107661	A	C
18	ARS-BFGL-NGS-26718	0	42223365	A	G
18	BTB-00714276	0	42292172	C	A
18	HAPMAP47614-BTA-42987	0	42346555	A	G
18	BTA-42967-NO-RS	0	42407639	G	A
18	HAPMAP54118-RS29014623	0	42435476	G	A
18	BTA-23408-NO-RS	0	42461953	C	A
18	ARS-BFGL-BAC-34996	0	42490530	G	A
18	ARS-BFGL-NGS-14222	0	42515662	0	C
18	HAPMAP43267-BTA-43255	0	42540983	G	A
18	BTA-43248-NO-RS	0	42562359	G	A
18	ARS-BFGL-NGS-28822	0	42659289	A	G
18	HAPMAP40976-BTA-43213	0	42805400	G	A
18	ARS-BFGL-NGS-37980	0	42826428	G	A
18	HAPMAP59019-RS29021918	0	42856641	A	G
18	ARS-BFGL-NGS-36501	0	42941446	A	C
18	ARS-BFGL-NGS-75318	0	42970188	A	G
18	ARS-BFGL-NGS-59500	0	43003923	0	C
18	BTA-43207-NO-RS	0	43024125	0	A
18	BTB-00715505	0	43098071	G	A
18	BTA-43205-NO-RS	0	43134153	C	A
18	ARS-BFGL-NGS-68452	0	43264642	A	G
18	HAPMAP52325-RS29020544	0	43327273	A	C
18	ARS-BFGL-NGS-57076	0	43379174	A	G
18	ARS-BFGL-NGS-21227	0	43401011	A	G
18	ARS-BFGL-NGS-91567	0	43470260	G	A
18	BTA-43256-NO-RS	0	43502109	G	A
18	ARS-BFGL-NGS-97128	0	43568128	G	A
18	ARS-BFGL-NGS-41745	0	43614762	C	A
18	HAPMAP38317-BTA-43262	0	43666425	A	C
18	ARS-BFGL-NGS-6354	0	43691383	A	C
18	ARS-BFGL-NGS-57914	0	43726997	G	A
18	ARS-BFGL-NGS-105692	0	43892356	A	G
18	ARS-BFGL-NGS-21339	0	43924130	G	A
18	BTA-43268-NO-RS	0	43944803	A	G
18	ARS-BFGL-NGS-104171	0	43966013	G	A
18	UA-IFASA-8905	0	44019061	G	A
18	ARS-BFGL-NGS-9708	0	44064689	G	A
18	ARS-BFGL-NGS-17039	0	44135838	G	A
18	ARS-BFGL-NGS-55212	0	44169233	A	G
18	ARS-BFGL-NGS-30259	0	44208859	A	G
18	ARS-BFGL-NGS-19902	0	44238908	A	C
18	ARS-BFGL-NGS-44774	0	44302099	A	C
18	BTA-43396-NO-RS	0	44325867	0	G
18	ARS-BFGL-NGS-3258	0	44361357	C	A
18	ARS-BFGL-NGS-75672	0	44392765	A	G
18	ARS-BFGL-NGS-32699	0	44427437	A	G
18	BTA-43401-NO-RS	0	44454179	A	G
18	HAPMAP39334-BTA-43402	0	44488949	0	A
18	HAPMAP47949-BTA-43407	0	44524702	G	A
18	HAPMAP55149-RS29025570	0	44562069	G	A
18	BTA-11776-RS29017530	0	44593191	0	G
18	HAPMAP40353-BTA-43430	0	44652356	G	A
18	BTB-00718231	0	44801596	G	A
18	HAPMAP30625-BTA-43445	0	44840375	A	G
18	ARS-BFGL-NGS-83359	0	44880710	0	G
18	HAPMAP30222-BTA-132356	0	44969809	0	G
18	HAPMAP22741-BTA-132359	0	44998301	0	C
18	BTB-00718606	0	45044333	A	G
18	ARS-BFGL-NGS-100497	0	45085854	A	G
18	HAPMAP47455-BTA-97830	0	45194522	G	A
18	ARS-BFGL-NGS-102213	0	45248931	A	G
18	BTB-01588251	0	45474850	A	G
18	ARS-BFGL-NGS-33330	0	45733116	C	A
18	HAPMAP41538-BTA-43550	0	45815598	A	G
18	ARS-BFGL-NGS-79618	0	45870264	A	G
18	HAPMAP51595-BTA-43547	0	45929303	G	A
18	ARS-BFGL-NGS-5537	0	45953968	0	A
18	ARS-BFGL-NGS-18897	0	45978986	A	G
18	ARS-BFGL-NGS-44321	0	46033080	A	G
18	BTA-43543-NO-RS	0	46124864	A	G
18	ARS-BFGL-NGS-30493	0	46191012	A	G
18	BTA-43532-NO-RS	0	46232817	G	A
18	BTA-43529-NO-RS	0	46264425	A	G
18	ARS-BFGL-NGS-93032	0	46288098	A	G
18	ARS-BFGL-NGS-50100	0	46341055	A	T
18	HAPMAP50691-BTA-43520	0	46465518	A	G
18	HAPMAP52166-RS29025315	0	46552279	A	C
18	ARS-BFGL-NGS-4401	0	46611338	A	G
18	UA-IFASA-9215	0	46641574	A	C
18	ARS-USMARC-PARENT-AY863214-RS1	0	46647177	G	A
18	ARS-BFGL-NGS-14927	0	46677643	G	A
18	ARS-BFGL-NGS-104362	0	46697670	A	G
18	ARS-BFGL-NGS-54266	0	46757466	A	C
18	ARS-BFGL-NGS-23910	0	46784366	0	G
18	ARS-BFGL-NGS-102172	0	46826215	G	A
18	ARS-BFGL-NGS-95386	0	46849119	0	C
18	UA-IFASA-2345	0	46875864	A	G
18	ARS-BFGL-NGS-92859	0	46915673	G	A
18	ARS-BFGL-NGS-16089	0	46936044	G	A
18	ARS-BFGL-NGS-104777	0	46972002	A	G
18	ARS-BFGL-NGS-1376	0	46994322	0	A
18	ARS-BFGL-NGS-29664	0	47054361	A	G
18	HAPMAP41539-BTA-43637	0	47154726	A	G
18	ARS-BFGL-NGS-11286	0	47180292	G	A
18	BTB-00722103	0	47212964	G	A
18	BTB-00722093	0	47259533	C	A
18	HAPMAP43853-BTA-43626	0	47292259	G	A
18	ARS-BFGL-NGS-54821	0	47563494	G	A
18	HAPMAP43800-BTA-18099	0	47627016	A	G
18	ARS-BFGL-NGS-75725	0	47698729	G	A
18	BTA-107911-NO-RS	0	47719325	A	G
18	HAPMAP42792-BTA-107917	0	47781264	A	G
18	HAPMAP55285-RS29025730	0	47833734	A	G
18	BTA-43699-NO-RS	0	47862193	C	G
18	ARS-BFGL-BAC-4843	0	47929066	0	G
18	ARS-BFGL-NGS-73872	0	47960779	G	A
18	ARS-BFGL-BAC-35025	0	48038041	G	A
18	ARS-BFGL-NGS-42664	0	48129174	G	A
18	ARS-BFGL-BAC-35026	0	48150900	C	G
18	ARS-BFGL-NGS-33879	0	48172057	A	G
18	ARS-BFGL-NGS-103183	0	48217729	A	G
18	BTA-121138-NO-RS	0	48241428	A	G
18	ARS-BFGL-NGS-39590	0	48294173	G	A
18	ARS-BFGL-NGS-59215	0	48398652	A	G
18	HAPMAP60587-RS29022095	0	48505668	A	C
18	ARS-BFGL-NGS-18019	0	48538054	G	A
18	HAPMAP35421-SCAFFOLD98325_1119	0	48616951	G	C
18	ARS-BFGL-NGS-77973	0	48644344	A	G
18	ARS-BFGL-NGS-29923	0	48719962	A	G
18	ARS-USMARC-PARENT-AY914316-RS1	0	48812014	A	C
18	ARS-BFGL-NGS-55740	0	48854752	A	G
18	ARS-BFGL-NGS-22956	0	48876762	A	C
18	ARS-BFGL-NGS-4307	0	48914799	G	A
18	ARS-BFGL-NGS-17066	0	48980250	C	A
18	HAPMAP39652-BTA-43608	0	49090018	A	C
18	BTA-43602-NO-RS	0	49110869	A	G
18	ARS-BFGL-NGS-88249	0	49352081	0	A
18	ARS-BFGL-NGS-90115	0	49425130	G	A
18	HAPMAP47950-BTA-43792	0	49611296	A	G
18	ARS-BFGL-BAC-35461	0	49655877	A	G
18	HAPMAP54289-SS46526948	0	49690172	G	A
18	ARS-BFGL-NGS-37708	0	49928003	A	G
18	ARS-BFGL-NGS-63460	0	49966162	G	A
18	ARS-BFGL-NGS-87001	0	50025733	0	A
18	ARS-BFGL-NGS-24233	0	50118299	A	G
18	ARS-BFGL-NGS-39994	0	50160561	A	G
18	BTA-43728-NO-RS	0	50282458	G	A
18	ARS-BFGL-NGS-90007	0	50308588	0	A
18	ARS-BFGL-NGS-34276	0	50465387	A	G
18	HAPMAP36462-SCAFFOLD15048_5152	0	50581375	A	G
18	ARS-BFGL-NGS-13393	0	50616688	C	A
18	ARS-BFGL-NGS-15707	0	50662553	G	A
18	BTA-23545-NO-RS	0	50686020	G	A
18	ARS-BFGL-NGS-35499	0	50727653	C	A
18	ARS-BFGL-NGS-42247	0	50748739	A	G
18	HAPMAP52049-SS46526423	0	50793970	A	C
18	ARS-BFGL-NGS-12344	0	50870670	C	A
18	HAPMAP45491-BTA-43726	0	51153494	G	C
18	ARS-BFGL-NGS-51636	0	51192008	G	C
18	ARS-BFGL-NGS-2444	0	51218571	A	G
18	ARS-BFGL-NGS-10839	0	51321651	A	G
18	ARS-BFGL-NGS-7137	0	51369666	A	G
18	ARS-BFGL-NGS-30800	0	51390601	0	C
18	BTA-43725-NO-RS	0	51413827	A	G
18	ARS-BFGL-NGS-33511	0	51428990	A	G
18	ARS-BFGL-NGS-3835	0	51503668	A	G
18	HAPMAP47294-BTA-43719	0	51546064	A	G
18	BTA-43712-NO-RS	0	51619660	A	G
18	ARS-BFGL-NGS-22987	0	51644121	A	G
18	HAPMAP57492-SS46526490	0	51681243	G	A
18	ARS-BFGL-NGS-72092	0	51703749	0	G
18	HAPMAP49609-BTA-43790	0	51727750	A	G
18	ARS-BFGL-NGS-37312	0	51826636	G	A
18	ARS-BFGL-NGS-47731	0	51859472	C	G
18	ARS-BFGL-NGS-34874	0	51896291	G	A
18	HAPMAP42167-BTA-28651	0	51917582	A	G
18	HAPMAP53843-RS29014653	0	51939973	G	A
18	ARS-BFGL-BAC-28016	0	52003816	G	C
18	BTA-118931-NO-RS	0	52024379	C	A
18	ARS-BFGL-NGS-103662	0	52087186	G	A
18	HAPMAP52186-SS46527081	0	52156425	A	C
18	ARS-BFGL-NGS-7511	0	52185292	G	A
18	ARS-BFGL-NGS-17797	0	52304421	G	A
18	ARS-BFGL-NGS-17369	0	52400162	G	A
18	ARS-BFGL-NGS-99872	0	52434006	A	G
18	ARS-BFGL-NGS-17754	0	52453472	G	A
18	ARS-BFGL-NGS-56579	0	52486964	G	A
18	ARS-BFGL-NGS-35419	0	52664641	A	C
18	HAPMAP39738-BTA-29795	0	52685927	A	C
18	ARS-BFGL-NGS-99572	0	52852305	A	G
18	BTA-43475-NO-RS	0	52945257	0	G
18	UA-IFASA-9064	0	52971233	A	G
18	HAPMAP36162-SCAFFOLD261827_574	0	53013208	A	G
18	ARS-BFGL-NGS-5032	0	53132012	A	G
18	ARS-BFGL-NGS-32078	0	53175110	0	A
18	ARS-BFGL-NGS-15438	0	53224638	A	G
18	ARS-BFGL-BAC-33779	0	53281931	G	A
18	ARS-BFGL-NGS-5711	0	53308339	G	A
18	BTA-43458-NO-RS	0	53333566	A	G
18	ARS-BFGL-BAC-36975	0	53523446	0	C
18	ARS-BFGL-BAC-36979	0	53571368	A	G
18	ARS-BFGL-BAC-35457	0	53591660	0	A
18	BTB-00718827	0	53651293	0	G
18	HAPMAP40977-BTA-43450	0	53838341	A	G
18	HAPMAP41540-BTA-43915	0	53970861	A	G
18	ARS-BFGL-NGS-62497	0	53994681	0	G
18	ARS-BFGL-NGS-17290	0	54028686	G	A
18	ARS-BFGL-NGS-8684	0	54079466	A	G
18	ARS-BFGL-NGS-42678	0	54112530	A	T
18	ARS-BFGL-NGS-5072	0	54177831	0	C
18	ARS-BFGL-NGS-106545	0	54199494	0	A
18	ARS-BFGL-NGS-60930	0	54238497	0	A
18	HAPMAP23685-BTA-132541	0	54271729	A	C
18	UA-IFASA-7471	0	54311149	G	A
18	ARS-BFGL-NGS-13599	0	54351996	G	A
18	ARS-BFGL-NGS-89650	0	54376451	A	G
18	BTA-22684-NO-RS	0	54450227	A	G
18	HAPMAP52308-RS29009652	0	54470798	C	A
18	ARS-BFGL-NGS-107108	0	54492931	A	G
18	ARS-BFGL-NGS-62151	0	54532193	A	C
18	ARS-BFGL-NGS-52477	0	54556209	A	T
18	HAPMAP47295-BTA-43799	0	54639985	A	G
18	ARS-BFGL-NGS-108618	0	54704168	A	G
18	ARS-BFGL-NGS-3576	0	54765715	0	C
18	HAPMAP24544-BTA-132510	0	54832091	0	A
18	BTB-00726211	0	54863147	A	G
18	ARS-BFGL-NGS-100074	0	54934460	A	G
18	HAPMAP38225-BTA-43804	0	54965977	A	C
18	ARS-BFGL-NGS-82046	0	54987510	G	A
18	ARS-BFGL-NGS-10623	0	55028139	G	A
18	ARS-BFGL-NGS-13667	0	55099575	C	A
18	ARS-BFGL-NGS-70161	0	55224848	G	A
18	BTA-43816-NO-RS	0	55256431	G	A
18	ARS-BFGL-NGS-68569	0	55442888	A	G
18	ARS-BFGL-NGS-77376	0	55552981	A	G
18	ARS-BFGL-NGS-7458	0	55590144	A	G
18	ARS-BFGL-NGS-31529	0	55621823	C	A
18	ARS-BFGL-NGS-18265	0	55665518	A	G
18	BTA-43890-NO-RS	0	55779877	G	A
18	ARS-BFGL-NGS-93837	0	55807264	A	G
18	ARS-BFGL-NGS-40328	0	55867916	A	G
18	HAPMAP47618-BTA-43817	0	55892476	G	A
18	ARS-BFGL-NGS-60829	0	55956772	G	A
18	BTB-00727071	0	56065299	A	G
18	ARS-BFGL-NGS-14478	0	56100833	0	C
18	BTA-43831-NO-RS	0	56179705	G	A
18	BTA-43837-NO-RS	0	56238540	A	G
18	ARS-BFGL-NGS-38516	0	56280702	G	A
18	HAPMAP49610-BTA-43828	0	56319394	A	G
18	ARS-BFGL-NGS-25104	0	56364657	A	G
18	HAPMAP56958-SS46526466	0	56420153	G	A
18	ARS-BFGL-NGS-98668	0	56478749	0	A
18	ARS-BFGL-NGS-104774	0	56561695	A	C
18	ARS-BFGL-NGS-15481	0	56611355	A	G
18	HAPMAP39335-BTA-43845	0	56642741	A	C
18	HAPMAP43854-BTA-43847	0	56702312	A	G
18	ARS-BFGL-NGS-39575	0	56775122	G	A
18	ARS-BFGL-NGS-85825	0	56797271	A	G
18	ARS-BFGL-BAC-36087	0	56824366	A	G
18	ARS-BFGL-NGS-82641	0	56872102	0	A
18	ARS-BFGL-NGS-4287	0	56894807	A	G
18	ARS-BFGL-NGS-3584	0	56916895	A	G
18	ARS-BFGL-NGS-38866	0	56963820	A	G
18	ARS-BFGL-NGS-64898	0	57051655	A	G
18	BTA-43856-NO-RS	0	57115739	G	A
18	ARS-BFGL-NGS-71741	0	57137345	A	G
18	ARS-BFGL-NGS-98028	0	57174711	A	G
18	ARS-BFGL-NGS-25117	0	57238311	G	A
18	ARS-BFGL-NGS-6519	0	57287445	G	A
18	BTB-00731236	0	57332964	A	G
18	ARS-BFGL-NGS-8691	0	57396909	0	T
18	ARS-BFGL-NGS-100427	0	57427093	0	C
18	HAPMAP25531-BTA-132582	0	57463530	0	A
18	BTA-43973-NO-RS	0	57469216	0	A
18	BTA-97501-NO-RS	0	57565406	A	G
18	ARS-BFGL-NGS-109285	0	57589121	A	C
18	ARS-BFGL-NGS-15079	0	57768387	G	A
18	ARS-BFGL-NGS-6380	0	57788407	A	C
18	ARS-BFGL-NGS-24019	0	57829095	A	G
18	ARS-BFGL-NGS-100080	0	57902491	A	G
18	ARS-BFGL-NGS-25317	0	57949128	C	G
18	ARS-BFGL-NGS-53433	0	57969493	A	G
18	ARS-BFGL-NGS-88197	0	58032875	0	G
18	ARS-BFGL-BAC-2333	0	58067310	A	G
18	HAPMAP26946-BTA-132561	0	58090087	G	A
18	BTB-00729025	0	58157343	A	G
18	HAPMAP42211-BTA-43910	0	58203733	A	G
18	ARS-BFGL-NGS-54181	0	58288756	G	A
18	HAPMAP45189-BTA-43948	0	58404041	C	G
18	ARS-BFGL-NGS-97149	0	58440805	C	A
18	ARS-BFGL-NGS-38212	0	58496609	C	A
18	HAPMAP40906-BTA-121147	0	58551307	A	G
18	BTB-00730867	0	58622568	A	G
18	HAPMAP40537-BTA-43945	0	58666276	A	G
18	BTA-29287-NO-RS	0	58696066	A	G
18	ARS-BFGL-NGS-74767	0	59835694	A	C
18	BTB-01425695	0	59971609	0	C
18	ARS-BFGL-NGS-39594	0	60135318	G	A
18	HAPMAP44043-BTA-24219	0	60205583	A	G
18	BTB-00730899	0	60281443	A	G
18	HAPMAP39566-BTA-43960	0	60319267	A	C
18	ARS-BFGL-NGS-17877	0	60377508	G	A
18	BTB-02049839	0	60739795	0	G
18	BTB-01457720	0	60774670	A	G
18	BTB-01457878	0	60813178	C	A
18	BTB-01458106	0	60854919	C	A
18	HAPMAP50515-BTA-94967	0	60978019	A	G
18	ARS-BFGL-NGS-107318	0	61024520	C	A
18	BTB-01960462	0	61054591	G	A
18	ARS-BFGL-NGS-102196	0	61182535	A	G
18	ARS-BFGL-NGS-49873	0	61267887	A	T
18	HAPMAP40847-BTA-98475	0	61438125	A	G
18	BTA-106398-NO-RS	0	61644854	G	A
18	BTB-00732576	0	61982105	A	G
18	ARS-BFGL-NGS-21069	0	62017556	0	G
18	ARS-BFGL-NGS-28328	0	62039345	G	A
18	ARS-BFGL-NGS-15530	0	62065073	C	A
18	ARS-BFGL-NGS-13972	0	62133252	A	C
18	BTA-03959-NO-RS	0	62221442	A	G
18	ARS-BFGL-BAC-31654	0	62250437	G	A
18	BTA-44020-NO-RS	0	62340260	A	C
18	ARS-BFGL-NGS-35636	0	62467006	A	G
18	ARS-BFGL-NGS-1786	0	62571431	A	G
18	ARS-BFGL-NGS-15837	0	62591127	A	G
18	ARS-BFGL-NGS-18093	0	62622155	A	G
18	ARS-BFGL-NGS-20095	0	62658789	A	G
18	ARS-BFGL-NGS-71133	0	62751093	G	A
18	ARS-BFGL-NGS-73221	0	62804417	G	A
18	ARS-BFGL-NGS-21979	0	63037062	A	G
18	ARS-BFGL-NGS-34430	0	63057989	G	A
18	ARS-BFGL-NGS-103214	0	63096692	A	G
18	ARS-BFGL-NGS-94482	0	63380099	A	G
18	ARS-BFGL-NGS-41595	0	63400996	G	A
18	ARS-BFGL-BAC-31665	0	63479109	C	A
18	HAPMAP47226-BTA-25234	0	63572848	A	G
18	ARS-BFGL-NGS-35793	0	63632070	G	A
18	ARS-BFGL-NGS-88891	0	63727709	A	G
18	ARS-BFGL-NGS-100532	0	63878550	C	A
18	ARS-BFGL-NGS-11456	0	63913936	A	C
18	BTB-01631910	0	64045527	G	A
18	HAPMAP49091-BTA-24678	0	64108397	A	G
18	ARS-BFGL-NGS-70239	0	64133299	G	A
18	BTA-44117-NO-RS	0	64188147	A	G
18	ARS-BFGL-NGS-95955	0	64250880	A	C
18	ARS-BFGL-NGS-17826	0	64286141	A	G
18	ARS-BFGL-NGS-77425	0	64316116	A	G
18	ARS-BFGL-NGS-32924	0	64342185	0	A
18	ARS-BFGL-NGS-38620	0	64382705	A	G
18	ARS-BFGL-NGS-43378	0	64411799	A	G
18	BTB-00735179	0	64494781	G	C
18	ARS-BFGL-NGS-9848	0	64610767	A	G
18	ARS-BFGL-NGS-36598	0	64647807	A	G
18	ARS-BFGL-NGS-31954	0	64668829	G	A
18	ARS-BFGL-NGS-77889	0	64692962	A	C
18	ARS-BFGL-NGS-27370	0	64724506	G	A
18	BTA-122673-NO-RS	0	64829451	C	A
18	BTB-01703346	0	64901743	G	A
18	ARS-BFGL-NGS-107405	0	64976706	A	G
18	BTB-01712706	0	65021264	A	G
18	ARS-BFGL-NGS-32605	0	65063534	A	G
18	BTB-00733511	0	65142245	G	A
18	HAPMAP32869-BTA-161633	0	65174876	A	G
18	ARS-BFGL-NGS-65602	0	65231440	G	A
18	HAPMAP51570-BTA-17962	0	65269893	G	A
18	ARS-BFGL-NGS-43267	0	65326585	A	G
18	BTA-44155-NO-RS	0	65370372	A	G
18	ARS-BFGL-NGS-60589	0	65505257	G	A
18	ARS-BFGL-NGS-75365	0	65527895	0	C
18	ARS-BFGL-NGS-19022	0	65551047	G	A
18	ARS-BFGL-NGS-100207	0	65579737	A	G
18	ARS-BFGL-NGS-58016	0	65604707	G	A
18	ARS-BFGL-NGS-32392	0	65626629	A	G
18	HAPMAP59667-RS29014989	0	65672008	G	A
18	ARS-BFGL-NGS-71812	0	65819321	G	A
18	ARS-BFGL-NGS-66086	0	65871032	A	G
19	ARS-BFGL-NGS-90502	0	465815	C	A
19	ARS-BFGL-NGS-67838	0	501225	A	G
19	HAPMAP31820-BTA-156643	0	815671	0	A
19	ARS-BFGL-NGS-92544	0	1176372	A	C
19	BTA-45069-NO-RS	0	1439012	G	A
19	HAPMAP50143-BTA-88782	0	1549722	G	A
19	ARS-BFGL-NGS-43028	0	1706305	A	G
19	BTA-88777-NO-RS	0	1727832	A	G
19	ARS-BFGL-NGS-102974	0	1822133	A	G
19	ARS-BFGL-NGS-92522	0	1948292	G	A
19	HAPMAP39832-BTA-46468	0	2093500	C	A
19	HAPMAP42484-BTA-25113	0	2171322	A	G
19	BTA-25112-NO-RS	0	2192606	A	G
19	HAPMAP27040-BTA-25119	0	2270929	G	A
19	ARS-BFGL-NGS-101936	0	2321350	A	G
19	ARS-BFGL-BAC-33075	0	2484709	G	A
19	ARS-BFGL-NGS-61214	0	2526899	G	A
19	BTA-116804-NO-RS	0	2694680	A	G
19	ARS-BFGL-NGS-24753	0	3024589	C	A
19	ARS-BFGL-NGS-18180	0	3212643	A	G
19	ARS-BFGL-NGS-99246	0	3247474	A	C
19	HAPMAP52466-RS29015577	0	3617183	A	C
19	BTA-110817-NO-RS	0	3674493	A	G
19	ARS-BFGL-NGS-7556	0	3710275	G	A
19	ARS-BFGL-NGS-42215	0	3793023	G	A
19	ARS-BFGL-NGS-96542	0	3816052	A	G
19	BTA-22164-NO-RS	0	3992347	C	A
19	UA-IFASA-8818	0	4213966	A	G
19	ARS-BFGL-NGS-75390	0	4286783	A	G
19	HAPMAP43990-BTA-102443	0	4346346	A	G
19	HAPMAP42767-BTA-102444	0	4372145	A	G
19	ARS-BFGL-NGS-16174	0	4445885	C	A
19	BTA-22151-NO-RS	0	4469266	G	A
19	ARS-BFGL-NGS-42292	0	4626856	G	A
19	BTA-28147-NO-RS	0	4699197	G	A
19	BTA-28146-NO-RS	0	4736606	C	A
19	BTA-28144-NO-RS	0	4760179	A	G
19	HAPMAP25957-BTA-96246	0	4815788	0	A
19	UA-IFASA-7543	0	5057128	A	G
19	HAPMAP34054-BES9_CONTIG444_118	0	5083994	C	G
19	BTA-02315-RS29009872	0	5228324	A	G
19	ARS-BFGL-NGS-80189	0	5257592	G	A
19	ARS-BFGL-NGS-15172	0	5279426	0	C
19	UA-IFASA-6791	0	5311065	A	G
19	UA-IFASA-7665	0	5331033	G	A
19	HAPMAP49106-BTA-28140	0	5373415	G	A
19	HAPMAP41273-BTA-46442	0	5478122	G	A
19	ARS-BFGL-NGS-56986	0	5645237	0	G
19	ARS-BFGL-NGS-2106	0	5681215	A	G
19	ARS-BFGL-NGS-10835	0	5718616	G	A
19	ARS-BFGL-NGS-102316	0	5740371	A	G
19	ARS-BFGL-NGS-37417	0	5825105	A	G
19	ARS-BFGL-NGS-31370	0	5912553	0	A
19	HAPMAP32837-BTA-149843	0	6106937	G	A
19	ARS-BFGL-NGS-40628	0	6241437	G	A
19	ARS-BFGL-NGS-82387	0	6337869	0	G
19	ARS-BFGL-NGS-88208	0	6454113	C	A
19	ARS-BFGL-NGS-3016	0	6475597	A	G
19	UA-IFASA-9731	0	6523398	A	G
19	BTA-92359-NO-RS	0	6677581	G	A
19	ARS-BFGL-BAC-32481	0	6709868	G	A
19	HAPMAP50607-BTA-17724	0	6768232	G	A
19	ARS-BFGL-NGS-47431	0	6854840	C	G
19	ARS-BFGL-NGS-4893	0	6895198	A	C
19	ARS-BFGL-NGS-34893	0	6949761	A	G
19	HAPMAP41466-BTA-17729	0	6972003	G	A
19	ARS-BFGL-NGS-3783	0	6999086	A	G
19	ARS-BFGL-NGS-97148	0	7028893	A	G
19	HAPMAP51232-BTA-44651	0	7059645	A	G
19	ARS-BFGL-NGS-25347	0	7089496	A	G
19	UA-IFASA-5442	0	7163882	A	G
19	ARS-BFGL-NGS-20801	0	7203327	A	G
19	ARS-BFGL-BAC-32502	0	7231838	G	A
19	HAPMAP51233-BTA-44716	0	7273862	A	G
19	UA-IFASA-7520	0	7376840	A	G
19	HAPMAP57610-RS29021008	0	7435415	G	A
19	UA-IFASA-8401	0	7461446	G	A
19	HAPMAP40983-BTA-44816	0	7511302	G	A
19	ARS-BFGL-NGS-10718	0	7544603	G	A
19	ARS-BFGL-NGS-48084	0	7615419	0	A
19	UA-IFASA-9259	0	7637962	A	G
19	ARS-BFGL-NGS-30808	0	7682826	A	G
19	UA-IFASA-7951	0	7730695	G	A
19	ARS-BFGL-NGS-87368	0	7762820	G	A
19	ARS-BFGL-NGS-5432	0	7833508	G	A
19	ARS-BFGL-NGS-53296	0	7875822	G	A
19	ARS-BFGL-NGS-14867	0	7940557	A	G
19	HAPMAP25072-BTA-149354	0	7996371	0	A
19	BTB-01423279	0	8102774	G	A
19	UA-IFASA-7338	0	8200102	G	A
19	ARS-BFGL-NGS-35514	0	8216070	A	G
19	ARS-BFGL-NGS-102977	0	8240893	A	C
19	BTB-00736933	0	8280552	C	A
19	ARS-BFGL-NGS-78058	0	8307212	G	A
19	ARS-BFGL-NGS-106024	0	8363016	A	G
19	ARS-BFGL-NGS-97639	0	8483490	C	A
19	ARS-USMARC-PARENT-DQ888311-RS2	0	8505317	C	A
19	ARS-BFGL-NGS-78571	0	8527962	G	A
19	HAPMAP40989-BTA-45649	0	8560848	G	A
19	UA-IFASA-6719	0	8597725	A	G
19	ARS-BFGL-NGS-22909	0	8622586	A	C
19	HAPMAP40545-BTA-45608	0	8648705	A	G
19	HAPMAP40740-BTA-45574	0	8770836	A	G
19	HAPMAP24657-BTA-132711	0	8874201	0	A
19	HAPMAP25532-BTA-132698	0	8968428	0	G
19	UA-IFASA-7142	0	9026978	A	G
19	ARS-BFGL-NGS-6594	0	9115265	C	A
19	ARS-BFGL-NGS-104593	0	9135319	C	A
19	ARS-BFGL-NGS-26031	0	9146052	A	G
19	ARS-BFGL-NGS-103755	0	9172300	C	A
19	UA-IFASA-5845	0	9352943	G	A
19	HAPMAP25248-BTA-132715	0	9354310	A	G
19	UA-IFASA-7223	0	9485862	A	G
19	ARS-BFGL-NGS-77925	0	9528648	A	G
19	ARS-BFGL-NGS-102856	0	9591508	A	G
19	ARS-BFGL-NGS-76833	0	9678313	G	A
19	HAPMAP25905-BTA-159570	0	9731683	0	G
19	ARS-BFGL-NGS-107174	0	9786918	G	A
19	ARS-BFGL-BAC-32958	0	10009059	0	G
19	HAPMAP41463-BTA-16302	0	10085159	G	A
19	HAPMAP48998-BTA-104140	0	10140328	A	G
19	ARS-BFGL-NGS-101648	0	10171715	G	A
19	ARS-BFGL-BAC-33077	0	10198335	A	C
19	ARS-BFGL-NGS-107289	0	10305065	G	A
19	BTA-10072-RS29015638	0	10328265	A	C
19	ARS-BFGL-NGS-7605	0	10367765	G	A
19	ARS-BFGL-NGS-44096	0	10519611	A	G
19	ARS-BFGL-NGS-33000	0	10542886	A	G
19	BTA-46439-NO-RS	0	10694269	A	C
19	HAPMAP58269-RS29018185	0	10897581	G	A
19	UA-IFASA-6593	0	10920596	C	A
19	UA-IFASA-6335	0	11049355	A	C
19	ARS-BFGL-NGS-37614	0	11137122	0	G
19	UA-IFASA-6667	0	11199299	G	A
19	HAPMAP30007-BTA-147050	0	11238727	A	G
19	ARS-BFGL-NGS-102654	0	11401381	A	G
19	UA-IFASA-9374	0	11435269	C	A
19	ARS-BFGL-NGS-101261	0	11833182	A	G
19	ARS-BFGL-NGS-19756	0	11943620	A	G
19	ARS-BFGL-NGS-88296	0	11970132	A	G
19	ARS-BFGL-NGS-40746	0	11998872	A	G
19	UA-IFASA-6320	0	12032389	A	G
19	ARS-BFGL-NGS-28151	0	12124893	G	A
19	HAPMAP27603-BTA-147419	0	12189952	G	A
19	HAPMAP43381-BTA-86488	0	12242221	A	G
19	HAPMAP43382-BTA-86490	0	12282205	A	G
19	HAPMAP26973-BTA-147422	0	12340926	A	G
19	HAPMAP59625-RS29013473	0	12388124	A	G
19	BTA-93483-NO-RS	0	12515399	G	C
19	ARS-BFGL-NGS-60627	0	12669286	A	C
19	ARS-BFGL-NGS-4536	0	12717726	G	A
19	HAPMAP51662-BTA-93469	0	12772309	A	G
19	UA-IFASA-6180	0	12920699	A	G
19	ARS-BFGL-BAC-36798	0	12944800	0	G
19	ARS-BFGL-BAC-27907	0	12968297	C	A
19	HAPMAP35067-BES1_CONTIG631_717	0	13013418	G	A
19	BTA-118330-NO-RS	0	13042183	G	A
19	ARS-BFGL-NGS-92335	0	13098361	G	A
19	ARS-BFGL-NGS-37177	0	13154786	G	A
19	ARS-BFGL-NGS-101272	0	13180506	G	A
19	HAPMAP33494-BTA-149861	0	13224623	0	G
19	ARS-BFGL-NGS-22804	0	13247857	A	G
19	ARS-BFGL-NGS-26874	0	13274918	A	G
19	ARS-BFGL-NGS-33447	0	13313876	A	G
19	ARS-BFGL-NGS-107267	0	13378259	G	A
19	ARS-BFGL-NGS-87171	0	13425388	A	C
19	UA-IFASA-5958	0	13457401	A	G
19	ARS-BFGL-NGS-101517	0	13594285	0	A
19	HAPMAP46823-BTA-46508	0	13634621	G	A
19	HAPMAP43584-BTA-46507	0	13649935	G	A
19	ARS-BFGL-NGS-24612	0	13678700	A	G
19	BTA-45897-NO-RS	0	13783550	A	T
19	UA-IFASA-8430	0	13831090	G	A
19	UA-IFASA-7601	0	13887927	A	G
19	UA-IFASA-8072	0	13944508	G	A
19	BTA-12217-NO-RS	0	14033780	A	G
19	UA-IFASA-7392	0	14121650	A	C
19	ARS-BFGL-NGS-103640	0	14155308	C	A
19	ARS-BFGL-NGS-97881	0	14206428	A	G
19	HAPMAP23682-BTA-123103	0	14305612	C	A
19	UA-IFASA-7616	0	14326037	G	A
19	HAPMAP47635-BTA-46465	0	14373409	G	A
19	UA-IFASA-8095	0	14409010	A	G
19	ARS-BFGL-NGS-42624	0	14515404	G	A
19	ARS-BFGL-NGS-30368	0	14548101	G	A
19	UA-IFASA-5439	0	14579657	G	A
19	ARS-BFGL-NGS-21921	0	14715567	A	G
19	ARS-BFGL-NGS-103651	0	14742543	0	G
19	ARS-BFGL-NGS-30310	0	14763072	G	A
19	HAPMAP59291-RS29022102	0	14815755	G	A
19	ARS-BFGL-NGS-57566	0	14923593	G	A
19	HAPMAP40357-BTA-46514	0	15000767	G	A
19	HAPMAP41549-BTA-46518	0	15038933	A	G
19	UA-IFASA-6550	0	15060100	A	G
19	ARS-BFGL-NGS-5276	0	15137581	C	A
19	ARS-BFGL-NGS-99797	0	15170598	G	A
19	ARS-BFGL-NGS-52513	0	15230115	C	A
19	ARS-BFGL-NGS-45350	0	15280834	G	A
19	HAPMAP48773-BTA-46569	0	15321899	G	A
19	ARS-USMARC-PARENT-EF026084-RS2	0	15345312	A	G
19	UA-IFASA-5783	0	15362361	A	C
19	HAPMAP40995-BTA-46564	0	15408238	A	G
19	UA-IFASA-5295	0	15429169	G	A
19	ARS-BFGL-NGS-37692	0	15459702	A	G
19	HAPMAP38895-BTA-46550	0	15485941	A	C
19	UA-IFASA-7088	0	15506868	G	A
19	HAPMAP54814-RS29020060	0	15534654	G	A
19	ARS-BFGL-NGS-44790	0	15568242	G	A
19	ARS-BFGL-NGS-35416	0	15594378	G	A
19	ARS-BFGL-NGS-26918	0	15621300	A	G
19	ARS-BFGL-NGS-26114	0	15654722	A	C
19	ARS-BFGL-NGS-34500	0	15710458	A	C
19	ARS-BFGL-NGS-56449	0	15768658	A	G
19	ARS-BFGL-NGS-107729	0	15863515	A	G
19	UA-IFASA-6239	0	15895849	A	G
19	ARS-BFGL-NGS-106264	0	15926681	C	G
19	ARS-BFGL-NGS-87084	0	15959183	G	A
19	UA-IFASA-7130	0	15997977	A	G
19	BTA-05286-RS29019447	0	16107189	T	A
19	ARS-BFGL-NGS-32552	0	16158018	A	C
19	ARS-BFGL-NGS-77575	0	16239666	A	G
19	ARS-BFGL-NGS-44497	0	16291240	A	G
19	ARS-BFGL-NGS-71978	0	16362477	G	A
19	BTB-00738813	0	16400722	A	C
19	ARS-BFGL-NGS-2335	0	16437725	G	A
19	ARS-BFGL-NGS-101716	0	16487404	G	A
19	UA-IFASA-8305	0	16512768	A	C
19	ARS-BFGL-NGS-26149	0	16539982	G	A
19	ARS-BFGL-NGS-40679	0	16578349	A	G
19	ARS-BFGL-NGS-109221	0	16598801	G	A
19	HAPMAP48766-BTA-44540	0	16625451	G	A
19	HAPMAP53971-RS29017666	0	16649459	G	A
19	ARS-BFGL-NGS-53378	0	16700029	G	A
19	ARS-BFGL-NGS-6298	0	16779459	A	G
19	UA-IFASA-9514	0	16810968	A	G
19	UA-IFASA-5477	0	16838230	A	C
19	ARS-BFGL-NGS-23658	0	16915665	0	G
19	ARS-BFGL-NGS-105246	0	16964867	0	A
19	ARS-BFGL-NGS-17597	0	17035062	G	A
19	ARS-BFGL-NGS-84493	0	17159745	0	A
19	ARS-BFGL-NGS-71648	0	17189453	0	G
19	ARS-BFGL-NGS-36513	0	17236707	G	A
19	ARS-BFGL-NGS-61329	0	17276048	G	A
19	ARS-BFGL-BAC-33094	0	17298218	C	G
19	ARS-BFGL-NGS-42338	0	17326249	G	A
19	ARS-BFGL-NGS-10027	0	17446989	A	G
19	ARS-BFGL-NGS-15190	0	17467854	G	A
19	ARS-BFGL-NGS-105643	0	17540177	A	C
19	UA-IFASA-5404	0	17569423	G	A
19	ARS-BFGL-NGS-11665	0	17597495	A	G
19	ARS-BFGL-NGS-15194	0	17650637	A	C
19	HAPMAP50362-BTA-44583	0	17701476	G	A
19	BTB-00740579	0	17737370	G	A
19	ARS-BFGL-NGS-58978	0	17760122	A	G
19	ARS-BFGL-NGS-19462	0	17811655	A	G
19	ARS-BFGL-NGS-26897	0	17859454	G	A
19	ARS-BFGL-NGS-22914	0	17923922	A	G
19	HAPMAP39489-BTA-44619	0	17964542	C	A
19	BTB-00740910	0	18054584	0	G
19	BTB-00740898	0	18091871	A	G
19	UA-IFASA-6519	0	18136211	A	G
19	ARS-BFGL-NGS-35193	0	18187824	A	G
19	HAPMAP47954-BTA-44607	0	18255042	G	A
19	HAPMAP52718-RS29026497	0	18294196	C	A
19	ARS-BFGL-NGS-42568	0	18330218	A	G
19	ARS-BFGL-NGS-71297	0	18351965	A	C
19	UA-IFASA-5746	0	18384729	G	A
19	UA-IFASA-5523	0	18427893	G	A
19	BTA-07407-NO-RS	0	18453832	A	G
19	HAPMAP42212-BTA-44515	0	18494850	G	A
19	HAPMAP54604-RS29019767	0	18539339	A	G
19	HAPMAP40355-BTA-44508	0	18583031	G	A
19	UA-IFASA-4964	0	18700829	A	G
19	ARS-BFGL-BAC-35648	0	18737297	G	C
19	ARS-BFGL-NGS-54750	0	18775014	A	G
19	UA-IFASA-7987	0	18799689	G	A
19	ARS-BFGL-NGS-20476	0	18860268	A	G
19	ARS-BFGL-NGS-54566	0	18906797	G	A
19	HAPMAP27952-BTA-132811	0	19036667	G	A
19	ARS-BFGL-NGS-104637	0	19096213	A	G
19	HAPMAP40170-BTA-20573	0	19175183	C	A
19	HAPMAP27865-BTA-132809	0	19235472	0	A
19	ARS-BFGL-NGS-40743	0	19295281	0	G
19	HAPMAP38409-BTA-46586	0	19373322	A	C
19	ARS-BFGL-NGS-82757	0	19400402	C	A
19	ARS-BFGL-NGS-620	0	19462742	G	A
19	HAPMAP38160-BTA-46571	0	19534658	C	A
19	ARS-BFGL-NGS-73727	0	19587050	A	G
19	ARS-BFGL-NGS-39671	0	19611880	G	A
19	ARS-BFGL-NGS-10750	0	19637405	A	G
19	ARS-BFGL-NGS-59659	0	19669849	A	G
19	ARS-BFGL-NGS-107725	0	19718709	A	C
19	UA-IFASA-6841	0	19789422	C	A
19	ARS-BFGL-NGS-83245	0	19971407	0	A
19	ARS-BFGL-NGS-109169	0	20066365	G	A
19	ARS-BFGL-NGS-106227	0	20089776	A	C
19	ARS-BFGL-NGS-90414	0	20118208	A	G
19	ARS-BFGL-NGS-24219	0	20138445	A	G
19	ARS-BFGL-NGS-14316	0	20171223	C	A
19	HAPMAP41541-BTA-44653	0	20293612	G	A
19	HAPMAP60068-RS29019325	0	20372100	A	G
19	ARS-BFGL-NGS-21670	0	20439349	G	A
19	ARS-BFGL-NGS-20809	0	20517776	G	A
19	ARS-BFGL-NGS-104645	0	20587085	G	A
19	ARS-BFGL-NGS-67451	0	20610643	A	G
19	ARS-BFGL-NGS-63687	0	20635700	A	G
19	ARS-BFGL-NGS-31909	0	20811074	G	A
19	ARS-BFGL-NGS-5047	0	20843545	0	A
19	HAPMAP40539-BTA-44669	0	20878990	A	G
19	HAPMAP34814-BES8_CONTIG361_961	0	20945594	A	G
19	ARS-BFGL-NGS-32894	0	20974167	A	G
19	ARS-BFGL-NGS-103531	0	21006570	A	C
19	ARS-BFGL-NGS-87911	0	21053098	0	A
19	ARS-BFGL-NGS-34770	0	21145204	G	A
19	ARS-BFGL-NGS-91812	0	21453482	A	G
19	UA-IFASA-7043	0	21569741	G	A
19	HAPMAP34616-BES1_CONTIG517_140	0	21597621	A	G
19	HAPMAP53206-RS29014774	0	21686395	G	A
19	BTA-118486-NO-RS	0	21716537	A	G
19	ARS-BFGL-NGS-309	0	21733030	A	G
19	HAPMAP55122-RS29020857	0	21840791	G	A
19	HAPMAP47625-BTA-44726	0	21878635	A	G
19	HAPMAP38959-BTA-44727	0	21950487	A	C
19	ARS-BFGL-NGS-14641	0	22011112	G	A
19	ARS-BFGL-NGS-78426	0	22038801	A	G
19	HAPMAP60163-RS29015084	0	22120443	G	A
19	ARS-BFGL-NGS-105622	0	22157176	G	A
19	ARS-BFGL-NGS-32897	0	22193401	A	C
19	HAPMAP41542-BTA-44740	0	22223293	A	G
19	ARS-BFGL-NGS-71746	0	22265346	A	G
19	BTA-44751-NO-RS	0	22300584	G	C
19	ARS-BFGL-NGS-32769	0	22346456	G	A
19	ARS-BFGL-NGS-21547	0	22367761	A	G
19	ARS-BFGL-BAC-36274	0	22534986	C	G
19	ARS-BFGL-NGS-84530	0	22650660	C	A
19	HAPMAP57648-RS29022376	0	22709090	G	A
19	ARS-BFGL-NGS-71199	0	22771407	G	A
19	ARS-BFGL-NGS-103538	0	22826023	0	A
19	ARS-BFGL-NGS-10318	0	22841439	A	G
19	HAPMAP57985-RS29018792	0	22864442	A	G
19	ARS-BFGL-NGS-82690	0	22901879	A	G
19	HAPMAP40432-BTA-44778	0	22941925	A	G
19	HAPMAP59273-RS29027283	0	22963249	G	A
19	ARS-BFGL-NGS-43245	0	23042156	A	C
19	BTB-00742910	0	23098238	A	G
19	ARS-BFGL-NGS-41561	0	23160362	A	G
19	ARS-BFGL-NGS-99021	0	23181064	0	A
19	HAPMAP55005-RS29021777	0	23220366	G	A
19	ARS-BFGL-NGS-15111	0	23314971	G	A
19	ARS-BFGL-NGS-60141	0	23349878	A	G
19	ARS-BFGL-NGS-80289	0	23397071	A	G
19	ARS-BFGL-NGS-55410	0	23443639	0	A
19	ARS-BFGL-NGS-54135	0	23519485	G	A
19	ARS-BFGL-NGS-20165	0	23561900	A	C
19	ARS-BFGL-NGS-106886	0	23605621	G	C
19	UA-IFASA-7071	0	23628220	A	G
19	ARS-BFGL-NGS-4411	0	23701216	A	G
19	ARS-BFGL-NGS-21038	0	23761130	A	G
19	ARS-BFGL-NGS-104352	0	23798617	G	A
19	HAPMAP27159-BTA-132911	0	23829902	G	A
19	HAPMAP47955-BTA-44807	0	23877748	A	G
19	ARS-BFGL-NGS-1715	0	23944091	A	G
19	HAPMAP51234-BTA-44811	0	24039732	G	A
19	HAPMAP57045-RS29017091	0	24070908	A	G
19	HAPMAP51451-BTA-44812	0	24136906	A	G
19	UA-IFASA-8819	0	24170529	A	C
19	UA-IFASA-8469	0	24245251	A	G
19	ARS-BFGL-NGS-18213	0	24307384	A	G
19	BTB-00743564	0	24325647	A	G
19	ARS-BFGL-NGS-68648	0	24357241	G	A
19	ARS-BFGL-NGS-4418	0	24401822	G	A
19	ARS-BFGL-NGS-4962	0	24426919	A	G
19	ARS-BFGL-NGS-21592	0	24457274	G	A
19	UA-IFASA-2406	0	24692211	A	G
19	ARS-BFGL-BAC-31839	0	24812617	G	A
19	ARS-BFGL-NGS-4744	0	24874614	A	G
19	ARS-BFGL-NGS-81462	0	24917540	C	A
19	HAPMAP58587-SS46526997	0	24972085	A	G
19	ARS-BFGL-NGS-26976	0	24995142	G	A
19	ARS-BFGL-NGS-84618	0	25016881	A	G
19	ARS-BFGL-NGS-3281	0	25047166	G	A
19	HAPMAP40985-BTA-44868	0	25069933	G	A
19	ARS-BFGL-NGS-4904	0	25143523	A	G
19	ARS-BFGL-NGS-14187	0	25165920	A	G
19	ARS-BFGL-NGS-81994	0	25205698	G	A
19	HAPMAP56964-SS46526628	0	25228270	A	G
19	HAPMAP35171-BES8_CONTIG573_333	0	25260008	C	A
19	ARS-BFGL-NGS-73091	0	25290738	A	G
19	ARS-BFGL-NGS-106007	0	25322120	A	G
19	UA-IFASA-8851	0	25342668	G	A
19	ARS-BFGL-NGS-84526	0	25365606	G	A
19	ARS-BFGL-NGS-96911	0	25399398	A	G
19	HAPMAP49615-BTA-44891	0	25458074	A	G
19	ARS-BFGL-NGS-103353	0	25585857	A	G
19	ARS-BFGL-NGS-27718	0	25710402	0	G
19	HAPMAP47012-BTA-44901	0	25743113	G	A
19	ARS-BFGL-NGS-97673	0	25772789	A	G
19	ARS-BFGL-NGS-61473	0	25837047	G	A
19	BTA-44912-NO-RS	0	25861955	A	G
19	HAPMAP47299-BTA-44913	0	25898366	A	G
19	ARS-BFGL-NGS-71970	0	25918793	0	A
19	BTA-108931-NO-RS	0	25941918	0	G
19	HAPMAP42058-BTA-108930	0	25965433	A	G
19	ARS-BFGL-NGS-93006	0	25987020	A	G
19	ARS-BFGL-NGS-71904	0	26015315	A	G
19	ARS-BFGL-NGS-101545	0	26066452	G	A
19	BTB-01624106	0	26135182	A	G
19	HAPMAP46758-BTA-108921	0	26182297	A	G
19	ARS-BFGL-NGS-81882	0	26238708	G	A
19	ARS-BFGL-NGS-44106	0	26264145	G	A
19	UA-IFASA-6192	0	26331593	A	G
19	ARS-BFGL-NGS-83272	0	26434481	0	G
19	HAPMAP59765-RS29022944	0	26456085	G	A
19	BTB-01661503	0	26488903	G	A
19	ARS-BFGL-NGS-1837	0	26556279	G	A
19	ARS-BFGL-NGS-2775	0	26609020	A	G
19	ARS-BFGL-NGS-5038	0	26629173	G	A
19	HAPMAP41456-BTA-121177	0	26700849	A	G
19	BTB-00742148	0	26820142	A	G
19	HAPMAP50965-BTA-44702	0	26848767	G	A
19	ARS-BFGL-NGS-76261	0	26926279	A	G
19	BTB-00742000	0	26950041	A	G
19	ARS-BFGL-NGS-17554	0	27099600	A	C
19	ARS-BFGL-NGS-21327	0	27131960	A	G
19	BTB-00741582	0	27251398	A	G
19	ARS-BFGL-NGS-38067	0	27444684	G	A
19	ARS-BFGL-NGS-37715	0	27491890	A	G
19	HAPMAP51730-BTA-44937	0	27643677	A	G
19	BTB-00745265	0	27674629	A	C
19	ARS-BFGL-NGS-18463	0	27706098	G	A
19	ARS-BFGL-NGS-67712	0	27734700	0	C
19	BTB-01681968	0	27763447	G	A
19	ARS-BFGL-NGS-52877	0	27795345	0	G
19	ARS-BFGL-NGS-102771	0	27922676	0	A
19	ARS-BFGL-BAC-36986	0	27992667	C	A
19	ARS-BFGL-BAC-27403	0	28015075	0	G
19	ARS-BFGL-BAC-36729	0	28023468	0	A
19	ARS-BFGL-NGS-100899	0	28095023	A	G
19	ARS-BFGL-BAC-27952	0	28122611	0	G
19	ARS-BFGL-BAC-27962	0	28155641	G	A
19	BTA-44713-NO-RS	0	28204745	A	G
19	BTB-00742339	0	28299528	A	G
19	ARS-BFGL-NGS-101671	0	28366979	A	G
19	HAPMAP58988-RS29020768	0	28422904	A	G
19	ARS-BFGL-NGS-95155	0	28450297	G	A
19	BTB-01692321	0	28484744	C	A
19	ARS-BFGL-NGS-60101	0	28521687	0	A
19	ARS-BFGL-NGS-31543	0	28545943	G	A
19	ARS-BFGL-NGS-103553	0	28595703	A	G
19	ARS-BFGL-NGS-109195	0	28629120	G	A
19	HAPMAP54918-RS29023719	0	28677989	G	A
19	ARS-BFGL-NGS-69147	0	28705296	0	A
19	BTB-00745293	0	28738511	G	A
19	BTB-00745347	0	28768067	A	G
19	BTB-00745391	0	28804007	A	G
19	ARS-BFGL-NGS-14338	0	28839436	A	G
19	ARS-BFGL-NGS-66200	0	28886635	G	A
19	ARS-BFGL-NGS-81151	0	28920096	A	G
19	ARS-BFGL-NGS-23065	0	28961023	0	G
19	ARS-BFGL-NGS-81552	0	28984588	G	A
19	ARS-BFGL-NGS-73716	0	29020067	A	C
19	ARS-BFGL-NGS-105920	0	29086588	0	G
19	ARS-BFGL-NGS-6931	0	29192454	A	C
19	ARS-BFGL-NGS-18515	0	29219211	A	G
19	ARS-BFGL-NGS-79203	0	29279305	A	G
19	ARS-BFGL-NGS-105454	0	29325678	G	A
19	ARS-BFGL-NGS-17187	0	29349255	T	A
19	ARS-BFGL-NGS-6269	0	29411883	A	G
19	BTB-00745875	0	29483931	G	A
19	ARS-BFGL-NGS-28940	0	29518519	A	G
19	HAPMAP40907-BTA-121178	0	29545020	A	G
19	BTB-00745902	0	29586445	A	G
19	ARS-BFGL-NGS-25991	0	29655745	A	G
19	ARS-BFGL-NGS-279	0	29693314	A	G
19	ARS-BFGL-NGS-22694	0	29729113	A	C
19	ARS-BFGL-NGS-4195	0	29811964	G	A
19	BTA-44995-NO-RS	0	29834030	A	G
19	ARS-BFGL-NGS-78595	0	29863424	0	C
19	HAPMAP42408-BTA-104726	0	29890136	A	G
19	ARS-BFGL-NGS-23470	0	29970036	A	C
19	HAPMAP39407-BTA-45009	0	29999030	A	C
19	ARS-BFGL-NGS-24127	0	30022677	G	A
19	BTB-00746632	0	30053256	G	A
19	ARS-BFGL-BAC-33719	0	30108582	G	A
19	HAPMAP44241-BTA-45056	0	30174088	G	A
19	ARS-BFGL-NGS-11488	0	30220186	A	G
19	ARS-BFGL-NGS-8442	0	30250870	C	A
19	ARS-BFGL-NGS-77790	0	30300498	G	A
19	BTB-01316060	0	30340650	G	A
19	ARS-BFGL-NGS-64718	0	30380433	G	A
19	ARS-BFGL-NGS-101807	0	30413271	A	G
19	BTB-01315978	0	30446351	A	G
19	ARS-BFGL-NGS-71268	0	30479118	A	C
19	HAPMAP41613-BTA-67108	0	30522900	G	A
19	UA-IFASA-6219	0	30674477	A	G
19	ARS-BFGL-NGS-31404	0	30783257	G	A
19	ARS-BFGL-NGS-33419	0	30834957	G	A
19	BTA-45019-NO-RS	0	30948442	A	G
19	ARS-BFGL-NGS-43932	0	30985781	A	G
19	ARS-BFGL-NGS-35919	0	31033153	A	C
19	UA-IFASA-6043	0	31057767	A	C
19	ARS-BFGL-NGS-42430	0	31087581	G	A
19	ARS-BFGL-NGS-4573	0	31113707	A	G
19	HAPMAP48587-BTA-106969	0	31141681	A	G
19	ARS-BFGL-NGS-39378	0	31188595	G	A
19	ARS-BFGL-NGS-1327	0	31226718	A	G
19	HAPMAP50363-BTA-45061	0	31269659	A	G
19	ARS-BFGL-NGS-106797	0	31308183	A	G
19	ARS-BFGL-NGS-3870	0	31350124	A	G
19	ARS-BFGL-NGS-36291	0	31382204	A	G
19	ARS-BFGL-NGS-69851	0	31500451	C	A
19	ARS-BFGL-NGS-105095	0	31568295	0	A
19	HAPMAP49181-BTA-45080	0	31638453	A	G
19	ARS-BFGL-NGS-103254	0	31676725	0	A
19	ARS-BFGL-BAC-2384	0	31733572	A	C
19	HAPMAP35748-SCAFFOLD151511_337	0	31757498	G	A
19	ARS-BFGL-NGS-57209	0	31791382	G	A
19	ARS-BFGL-NGS-39118	0	31841674	G	A
19	ARS-BFGL-NGS-17405	0	31870834	A	G
19	ARS-BFGL-NGS-76772	0	31888735	A	G
19	ARS-BFGL-NGS-10018	0	31949573	C	A
19	ARS-BFGL-NGS-70632	0	32003877	G	A
19	ARS-BFGL-NGS-87461	0	32055843	G	A
19	HAPMAP59534-RS29022537	0	32148966	A	G
19	HAPMAP35910-SCAFFOLD37470_667	0	32171476	A	G
19	ARS-BFGL-NGS-1026	0	32275429	A	G
19	ARS-BFGL-NGS-6071	0	32348116	A	G
19	ARS-BFGL-NGS-34758	0	32390042	A	G
19	ARS-BFGL-NGS-103323	0	32420816	G	A
19	ARS-BFGL-NGS-37850	0	32468831	G	A
19	ARS-BFGL-NGS-29037	0	32494825	G	A
19	UA-IFASA-9813	0	32508700	A	G
19	HAPMAP48228-BTA-122803	0	32535308	A	G
19	ARS-BFGL-NGS-35640	0	32604521	A	C
19	ARS-BFGL-NGS-72139	0	32741678	A	G
19	ARS-BFGL-NGS-11772	0	32811401	G	A
19	ARS-BFGL-NGS-85516	0	32845346	A	G
19	ARS-BFGL-NGS-13538	0	32867556	G	A
19	ARS-BFGL-NGS-90275	0	32961132	G	A
19	UA-IFASA-7101	0	32994382	G	A
19	HAPMAP23580-BTA-123391	0	33046839	0	A
19	ARS-BFGL-NGS-40523	0	33112218	A	C
19	HAPMAP32298-BTA-133053	0	33144252	0	G
19	HAPMAP47628-BTA-45090	0	33219146	G	A
19	HAPMAP60988-RS29027430	0	33326152	A	C
19	ARS-BFGL-NGS-100358	0	33356116	G	A
19	ARS-BFGL-NGS-53562	0	33381109	C	G
19	ARS-BFGL-NGS-381	0	33450891	G	A
19	HAPMAP30522-BTA-133007	0	33556854	0	A
19	ARS-BFGL-NGS-2912	0	33811153	G	A
19	BTA-45034-NO-RS	0	33862979	G	A
19	HAPMAP50966-BTA-45035	0	33895220	A	G
19	ARS-BFGL-BAC-33744	0	33941547	G	A
19	ARS-BFGL-NGS-15878	0	33980233	A	G
19	BTA-45041-NO-RS	0	34029491	A	T
19	ARS-BFGL-NGS-100692	0	34075057	0	A
19	ARS-BFGL-NGS-38648	0	34120456	A	G
19	ARS-BFGL-NGS-60277	0	34156668	0	C
19	ARS-BFGL-NGS-34632	0	34183546	G	A
19	ARS-BFGL-BAC-36285	0	34229311	A	C
19	ARS-BFGL-NGS-93931	0	34264091	A	C
19	ARS-BFGL-NGS-41680	0	34286424	A	G
19	HAPMAP32042-BTA-133010	0	34319757	A	G
19	ARS-BFGL-NGS-60667	0	34371541	C	A
19	BTA-45049-NO-RS	0	34458465	C	A
19	HAPMAP35517-SCAFFOLD30611_1817	0	34608965	A	G
19	ARS-BFGL-NGS-41066	0	34715747	G	A
19	ARS-BFGL-NGS-92598	0	34764600	C	A
19	ARS-BFGL-NGS-74800	0	34802725	A	G
19	ARS-BFGL-NGS-1097	0	34836416	A	G
19	ARS-BFGL-NGS-79881	0	34858894	0	A
19	ARS-BFGL-NGS-24062	0	34905583	0	A
19	ARS-BFGL-NGS-82204	0	35003592	G	A
19	ARS-BFGL-NGS-101953	0	35191657	A	C
19	ARS-BFGL-NGS-4759	0	35253851	A	G
19	ARS-BFGL-NGS-23022	0	35286010	A	G
19	ARS-BFGL-NGS-100460	0	35308991	A	G
19	ARS-BFGL-NGS-77409	0	35392919	A	G
19	ARS-BFGL-NGS-18857	0	35449708	0	C
19	BTB-00747541	0	35494190	C	A
19	ARS-BFGL-NGS-105337	0	35528889	A	G
19	ARS-BFGL-NGS-83644	0	35585081	A	G
19	ARS-BFGL-NGS-43388	0	35619269	A	G
19	ARS-BFGL-NGS-40715	0	35650350	0	A
19	ARS-BFGL-NGS-86600	0	35685507	A	C
19	UA-IFASA-8237	0	35714202	G	A
19	ARS-BFGL-NGS-25445	0	35735450	A	G
19	ARS-BFGL-NGS-42120	0	35755815	G	A
19	UA-IFASA-7046	0	35851319	C	A
19	HAPMAP42945-BTA-45128	0	35886262	G	A
19	ARS-BFGL-NGS-28386	0	35920605	A	G
19	ARS-BFGL-NGS-33927	0	35965938	C	A
19	HAPMAP48343-BTA-45133	0	36004097	A	G
19	HAPMAP41268-BTA-45136	0	36030793	G	A
19	BTA-121181-NO-RS	0	36058250	A	G
19	BTB-00749083	0	36089458	G	A
19	BTA-45158-NO-RS	0	36209593	G	A
19	BTA-45152-NO-RS	0	36312509	A	T
19	BTB-00748733	0	36364555	A	G
19	HAPMAP44379-BTA-45149	0	36395869	G	A
19	ARS-BFGL-NGS-98983	0	36433251	G	A
19	ARS-USMARC-PARENT-DQ888312-RS2	0	36437188	G	A
19	ARS-BFGL-NGS-22164	0	36589725	0	G
19	HAPMAP55938-RS29026887	0	36634123	A	T
19	ARS-BFGL-NGS-75816	0	36674728	G	A
19	ARS-BFGL-NGS-31289	0	36710214	0	G
19	ARS-BFGL-NGS-106336	0	36736261	G	A
19	ARS-BFGL-NGS-5187	0	36773867	A	G
19	ARS-BFGL-NGS-83929	0	36808032	A	G
19	ARS-BFGL-NGS-104611	0	36833660	G	A
19	ARS-BFGL-NGS-6802	0	36855208	G	A
19	ARS-BFGL-NGS-72356	0	36915204	A	G
19	ARS-BFGL-NGS-45613	0	36945230	0	C
19	ARS-BFGL-NGS-10792	0	36992354	A	G
19	ARS-BFGL-NGS-106810	0	37035051	A	G
19	ARS-BFGL-NGS-102492	0	37099312	A	G
19	ARS-BFGL-NGS-2659	0	37121888	A	G
19	ARS-BFGL-NGS-71372	0	37147114	0	C
19	ARS-BFGL-NGS-6633	0	37217989	A	G
19	ARS-BFGL-NGS-107097	0	37336752	0	C
19	ARS-BFGL-NGS-19362	0	37360469	A	G
19	BTB-00749791	0	37406202	A	G
19	BTB-00749845	0	37475843	A	G
19	BTB-00749898	0	37520214	A	G
19	HAPMAP58303-SS46526468	0	37552530	A	G
19	BTA-12760-NO-RS	0	37582865	C	A
19	HAPMAP53086-RS29025958	0	37626478	A	G
19	ARS-BFGL-NGS-105181	0	37670702	A	G
19	ARS-BFGL-NGS-54782	0	37786889	A	G
19	BTA-45324-NO-RS	0	37817322	A	T
19	HAPMAP26504-BTA-45326	0	37866237	0	A
19	HAPMAP39272-BTA-45334	0	38018129	A	C
19	ARS-BFGL-NGS-39738	0	38059659	G	A
19	ARS-BFGL-NGS-55023	0	38126211	0	G
19	HAPMAP35693-SCAFFOLD203067_529	0	38157880	A	C
19	BTB-00750203	0	38268968	G	A
19	UA-IFASA-7175	0	38313572	G	A
19	HAPMAP49617-BTA-45355	0	38466576	G	A
19	ARS-BFGL-NGS-61	0	38519698	A	G
19	ARS-BFGL-NGS-65339	0	38591843	G	A
19	BTB-01941088	0	38752116	A	G
19	BTB-01453714	0	38838591	A	G
19	HAPMAP28098-BTA-150233	0	38917060	0	A
19	UA-IFASA-6016	0	38977112	G	A
19	ARS-BFGL-NGS-33572	0	39017214	0	C
19	BTB-00756676	0	39049389	A	G
19	UA-IFASA-5686	0	39093260	A	G
19	ARS-BFGL-NGS-91993	0	39126656	A	G
19	ARS-BFGL-NGS-27297	0	39152945	G	A
19	UA-IFASA-8986	0	39201774	A	G
19	ARS-BFGL-NGS-42004	0	39268518	C	A
19	UA-IFASA-5400	0	39298558	A	G
19	HAPMAP26383-BTA-133094	0	39330233	G	A
19	HAPMAP34463-BES1_CONTIG469_977	0	39412384	A	G
19	HAPMAP54692-RS29024667	0	39491813	G	A
19	ARS-BFGL-NGS-78516	0	39538298	A	G
19	BTA-45409-NO-RS	0	39612914	A	G
19	ARS-BFGL-NGS-88746	0	39706180	A	C
19	HAPMAP30057-BTA-162411	0	39742816	0	G
19	ARS-BFGL-NGS-35891	0	39766618	0	C
19	ARS-BFGL-NGS-10191	0	39793839	A	G
19	HAPMAP51115-BTA-100287	0	39879398	A	G
19	ARS-BFGL-NGS-12655	0	39908519	A	C
19	HAPMAP47960-BTA-45498	0	39999629	G	A
19	BTB-00752956	0	40039590	C	A
19	ARS-BFGL-NGS-79786	0	40081544	G	A
19	ARS-BFGL-NGS-86744	0	40108101	A	G
19	BTA-45495-NO-RS	0	40149406	G	A
19	ARS-BFGL-NGS-73677	0	40216403	A	G
19	ARS-BFGL-NGS-26417	0	40290103	A	G
19	HAPMAP47855-BTA-119202	0	40596108	A	G
19	ARS-BFGL-NGS-57711	0	40692429	A	G
19	ARS-BFGL-NGS-32460	0	40716234	G	A
19	ARS-BFGL-NGS-2199	0	40733516	A	G
19	ARS-BFGL-NGS-56229	0	40772846	0	C
19	HAPMAP26505-BTA-45405	0	40875464	0	G
19	ARS-BFGL-NGS-32711	0	40968107	G	A
19	BTA-45471-NO-RS	0	40989607	G	A
19	UA-IFASA-8533	0	41032288	G	A
19	BTB-00752386	0	41061589	A	C
19	HAPMAP32043-BTA-133166	0	41103771	0	G
19	ARS-BFGL-NGS-75238	0	41135356	A	G
19	ARS-BFGL-NGS-104828	0	41156709	A	C
19	ARS-BFGL-NGS-12214	0	41204591	0	G
19	HAPMAP26121-BTA-133160	0	41291240	0	A
19	BTB-00752230	0	41341636	G	A
19	ARS-BFGL-NGS-15554	0	41372598	A	C
19	HAPMAP54523-SS46526232	0	41488860	G	A
19	ARS-BFGL-NGS-36694	0	41509955	G	A
19	ARS-BFGL-NGS-25136	0	41540643	G	A
19	BTA-45452-NO-RS	0	41570503	G	A
19	HAPMAP33358-BTA-133130	0	41716159	0	A
19	ARS-BFGL-NGS-106518	0	41789208	A	G
19	HAPMAP54629-RS29021711	0	41834850	G	A
19	ARS-BFGL-NGS-36183	0	41926734	C	G
19	BTA-123276-NO-RS	0	41950232	G	A
19	HAPMAP50394-BTA-57202	0	41996126	G	A
19	BTB-00860508	0	42089455	A	C
19	ARS-BFGL-NGS-39975	0	42152991	0	G
19	HAPMAP54661-RS29015754	0	42252751	A	G
19	UA-IFASA-9304	0	42323361	C	A
19	ARS-BFGL-NGS-38784	0	42393606	G	A
19	ARS-BFGL-NGS-1032	0	42473919	G	A
19	ARS-BFGL-NGS-106239	0	42560642	G	A
19	ARS-BFGL-NGS-11174	0	42613950	G	A
19	ARS-BFGL-NGS-82930	0	42636853	G	A
19	HAPMAP54526-SS46526755	0	42660383	A	G
19	HAPMAP25044-BTA-136851	0	42696815	G	A
19	ARS-BFGL-NGS-58157	0	42718662	A	G
19	UA-IFASA-3438	0	42776646	G	A
19	HAPMAP56957-SS46526454	0	42902904	A	G
19	ARS-BFGL-NGS-18327	0	42924825	G	A
19	ARS-BFGL-NGS-34272	0	42949792	G	A
19	ARS-BFGL-NGS-28901	0	42976859	G	A
19	BTA-45515-NO-RS	0	43170256	A	G
19	ARS-BFGL-NGS-22409	0	43295532	A	G
19	HAPMAP52998-SS46526120	0	43296546	A	G
19	ARS-BFGL-NGS-26101	0	43376032	A	G
19	BTB-00755049	0	43392581	0	G
19	ARS-BFGL-NGS-94100	0	43441993	A	G
19	BTA-95342-NO-RS	0	43610147	A	G
19	BTB-01463265	0	43656050	G	A
19	BTB-01463315	0	43716860	A	G
19	BTB-01463330	0	43749431	G	A
19	BTA-108326-NO-RS	0	43804606	A	G
19	BTA-108327-NO-RS	0	43835219	0	C
19	BTA-108328-NO-RS	0	43856171	C	A
19	ARS-BFGL-NGS-20682	0	43904899	A	T
19	ARS-BFGL-NGS-27742	0	43948803	A	C
19	UA-IFASA-5789	0	44033310	A	G
19	ARS-BFGL-NGS-67567	0	44062337	A	G
19	HAPMAP24815-BTA-133210	0	44099234	0	G
19	BTB-00754892	0	44137978	G	A
19	ARS-BFGL-NGS-17312	0	44216479	G	C
19	HAPMAP48346-BTA-45564	0	44240337	A	G
19	BTB-00754797	0	44270154	G	A
19	ARS-BFGL-BAC-32484	0	44345164	C	A
19	ARS-BFGL-NGS-28504	0	44403315	G	A
19	ARS-BFGL-NGS-42872	0	44500975	A	G
19	ARS-BFGL-NGS-19774	0	44547216	A	G
19	BTA-45551-NO-RS	0	44597888	A	G
19	ARS-BFGL-NGS-5345	0	44632448	A	G
19	ARS-BFGL-NGS-55902	0	44711355	A	G
19	HAPMAP24545-BTA-133190	0	44743980	0	G
19	ARS-USMARC-PARENT-AY916666-NO-	0	44799390	A	G
19	ARS-BFGL-BAC-32488	0	44843763	G	A
19	HAPMAP44079-BTA-45543	0	44899442	A	G
19	ARS-BFGL-NGS-23574	0	44958957	G	C
19	BTB-00754259	0	45059169	G	A
19	ARS-BFGL-NGS-24479	0	45109206	A	G
19	ARS-BFGL-NGS-73579	0	45164235	A	G
19	ARS-BFGL-NGS-32958	0	45238884	G	A
19	ARS-BFGL-NGS-10986	0	45260722	A	C
19	HAPMAP40434-BTA-45533	0	45349793	A	G
19	BTB-00753901	0	45380797	G	A
19	UA-IFASA-7546	0	45422069	C	A
19	ARS-BFGL-NGS-20244	0	45456828	A	G
19	ARS-BFGL-NGS-105075	0	45529208	0	G
19	ARS-BFGL-NGS-38103	0	45591856	A	G
19	ARS-BFGL-NGS-10952	0	45615664	A	G
19	BTB-00753768	0	45643563	A	G
19	ARS-BFGL-NGS-31468	0	45688143	G	A
19	BTA-25043-NO-RS	0	45705901	A	G
19	ARS-BFGL-NGS-36780	0	45752543	G	A
19	ARS-BFGL-NGS-54889	0	45793438	A	C
19	BTA-45668-NO-RS	0	45865387	G	A
19	BTB-00756923	0	45902110	A	G
19	HAPMAP42216-BTA-45665	0	45934555	A	G
19	ARS-BFGL-NGS-32338	0	45976816	A	G
19	ARS-BFGL-BAC-2364	0	45997313	A	G
19	ARS-BFGL-BAC-32499	0	46044695	A	G
19	UA-IFASA-6117	0	46075773	A	G
19	BTA-45655-NO-RS	0	46202442	G	A
19	ARS-BFGL-NGS-102317	0	46343001	G	A
19	UA-IFASA-8333	0	46396064	G	A
19	UA-IFASA-8910	0	46450230	A	C
19	ARS-BFGL-NGS-85003	0	46478368	A	C
19	ARS-BFGL-NGS-19397	0	46552691	A	G
19	ARS-BFGL-NGS-39129	0	46602301	A	G
19	ARS-BFGL-BAC-35671	0	46655940	0	A
19	ARS-BFGL-BAC-32500	0	46723662	A	G
19	ARS-BFGL-NGS-103858	0	46748245	0	C
19	HAPMAP26385-BTA-133250	0	46770465	0	G
19	ARS-BFGL-NGS-27303	0	46941284	G	A
19	UA-IFASA-2616	0	46986075	A	G
19	BTB-01433589	0	47055470	C	A
19	HAPMAP41682-BTA-92866	0	47071991	A	G
19	ARS-BFGL-NGS-56312	0	47109588	C	A
19	ARS-BFGL-BAC-32504	0	47160278	A	C
19	ARS-BFGL-NGS-61800	0	47270773	A	G
19	BTA-23253-NO-RS	0	47323459	A	G
19	HAPMAP31529-BTA-18057	0	47351738	A	G
19	HAPMAP48676-BTA-18047	0	47374363	A	G
19	UA-IFASA-8658	0	47415500	A	C
19	BTB-00755336	0	47471569	A	G
19	ARS-BFGL-NGS-42914	0	47525998	G	A
19	HAPMAP33578-BTA-133217	0	47625413	A	G
19	BTB-00755360	0	47661866	A	C
19	ARS-BFGL-NGS-98147	0	47690655	0	A
19	ARS-BFGL-NGS-25983	0	47747001	A	G
19	UA-IFASA-8219	0	47842356	G	A
19	ARS-BFGL-NGS-414	0	47927722	A	G
19	ARS-BFGL-NGS-54993	0	47966608	0	C
19	BTB-00755453	0	48007453	A	G
19	HAPMAP50968-BTA-45597	0	48050643	A	G
19	HAPMAP32556-BTA-133226	0	48135309	G	A
19	ARS-BFGL-BAC-35051	0	48209594	A	G
19	BTB-00755526	0	48239722	C	A
19	ARS-BFGL-BAC-35052	0	48280175	G	A
19	UA-IFASA-9455	0	48368103	G	A
19	UA-IFASA-6363	0	48405523	A	G
19	ARS-BFGL-NGS-88569	0	48449016	0	A
19	ARS-BFGL-NGS-29103	0	48536450	A	G
19	UA-IFASA-6353	0	48598256	A	G
19	UA-IFASA-6003	0	48630588	A	G
19	ARS-BFGL-NGS-42746	0	48671543	A	G
19	ARS-BFGL-NGS-78203	0	48725899	C	A
19	ARS-BFGL-NGS-73805	0	48761018	G	A
19	ARS-BFGL-NGS-95551	0	48835319	0	A
19	ARS-BFGL-NGS-6791	0	48933619	A	G
19	ARS-BFGL-NGS-43680	0	48957541	A	G
19	UA-IFASA-5057	0	48988244	G	A
19	ARS-BFGL-NGS-107345	0	49013784	A	G
19	ARS-BFGL-NGS-98867	0	49037959	A	G
19	ARS-BFGL-NGS-46927	0	49069727	G	C
19	ARS-BFGL-NGS-3360	0	49138567	A	G
19	ARS-BFGL-NGS-102058	0	49308657	G	A
19	ARS-BFGL-NGS-102154	0	49329111	A	C
19	UA-IFASA-7593	0	49375655	A	G
19	HAPMAP43270-BTA-45709	0	49473960	A	G
19	ARS-BFGL-NGS-24588	0	49512814	A	G
19	BTB-00757708	0	49559687	A	G
19	ARS-BFGL-BAC-35672	0	49627477	A	G
19	ARS-BFGL-NGS-28303	0	49657396	A	G
19	HAPMAP47630-BTA-45710	0	49704150	G	A
19	ARS-BFGL-NGS-12401	0	49727374	A	G
19	BTB-00758263	0	49752648	G	A
19	HAPMAP31094-BTA-133271	0	49897165	A	G
19	UA-IFASA-5415	0	49930085	A	G
19	HAPMAP41874-BTA-45732	0	49972344	G	A
19	BTB-00758057	0	50006747	A	G
19	ARS-BFGL-BAC-35676	0	50053727	A	G
19	ARS-BFGL-NGS-16680	0	50087148	A	C
19	ARS-BFGL-NGS-1047	0	50142080	A	C
19	ARS-BFGL-NGS-78927	0	50191355	A	C
19	ARS-BFGL-NGS-31116	0	50250106	0	A
19	ARS-BFGL-NGS-31418	0	50295947	G	A
19	ARS-BFGL-NGS-104238	0	50336021	A	G
19	ARS-BFGL-NGS-29119	0	50364787	G	A
19	ARS-BFGL-NGS-22742	0	50395622	A	G
19	ARS-BFGL-NGS-77060	0	50421201	G	A
19	ARS-BFGL-NGS-101611	0	50447799	C	A
19	HAPMAP47962-BTA-45750	0	50567992	G	A
19	BTA-45898-NO-RS	0	50696008	C	A
19	ARS-BFGL-NGS-85180	0	50722008	0	G
19	ARS-BFGL-NGS-12042	0	50768336	A	G
19	ARS-BFGL-NGS-83703	0	50821989	A	G
19	ARS-BFGL-NGS-102298	0	50848144	A	G
19	ARS-BFGL-NGS-105381	0	50849468	0	C
19	ARS-BFGL-NGS-68861	0	51148913	A	G
19	ARS-BFGL-NGS-21145	0	51215413	A	G
19	ARS-BFGL-NGS-7934	0	51269027	C	A
19	ARS-BFGL-NGS-39983	0	51395684	A	G
19	ARS-BFGL-NGS-73980	0	51419352	G	A
19	HAPMAP42556-BTA-45815	0	51445450	G	A
19	ARS-BFGL-NGS-15454	0	51478494	A	G
19	ARS-BFGL-NGS-104734	0	51538272	A	G
19	ARS-BFGL-NGS-90673	0	51581082	A	G
19	BTB-00759502	0	51646923	A	G
19	BTA-45809-NO-RS	0	51699597	A	G
19	ARS-BFGL-NGS-47995	0	51816153	A	T
19	ARS-BFGL-NGS-88163	0	51842198	G	A
19	BTB-00759384	0	51872479	A	G
19	ARS-BFGL-NGS-38820	0	51912354	A	G
19	ARS-BFGL-NGS-29662	0	51934105	A	G
19	ARS-BFGL-NGS-19926	0	51956162	0	G
19	ARS-BFGL-NGS-22719	0	52036030	A	G
19	ARS-BFGL-NGS-97090	0	52059959	0	C
19	ARS-BFGL-NGS-68655	0	52152670	A	G
19	ARS-BFGL-NGS-44098	0	52204367	G	A
19	ARS-BFGL-NGS-77313	0	52234974	G	A
19	ARS-BFGL-NGS-105532	0	52264019	A	G
19	HAPMAP42219-BTA-45770	0	52392996	G	A
19	UA-IFASA-5300	0	52436005	A	G
19	BTB-00760167	0	52512166	G	A
19	ARS-BFGL-NGS-52810	0	52557638	G	A
19	ARS-BFGL-NGS-3745	0	52596925	A	G
19	HAPMAP53630-RS29015133	0	52648529	0	A
19	BTB-01416331	0	52878628	C	A
19	BTB-01416427	0	52911677	A	G
19	ARS-BFGL-NGS-66978	0	53038373	0	A
19	ARS-BFGL-BAC-27164	0	53063966	G	A
19	BTA-45894-NO-RS	0	53169302	0	G
19	ARS-BFGL-NGS-100910	0	53208781	A	G
19	ARS-BFGL-NGS-11938	0	53239903	A	G
19	UA-IFASA-8199	0	53267510	G	A
19	ARS-BFGL-NGS-94605	0	53332410	A	G
19	ARS-BFGL-NGS-96322	0	53373533	G	A
19	ARS-BFGL-NGS-103691	0	53473744	A	G
19	ARS-BFGL-NGS-92268	0	53537772	A	G
19	ARS-BFGL-NGS-28670	0	53568928	A	G
19	ARS-BFGL-NGS-101995	0	53606174	A	G
19	ARS-BFGL-NGS-83634	0	53646934	G	A
19	UA-IFASA-5831	0	53668468	A	C
19	BTA-45865-NO-RS	0	53696050	C	A
19	ARS-BFGL-NGS-18466	0	53734338	A	G
19	ARS-BFGL-NGS-105904	0	53801963	G	A
19	ARS-BFGL-NGS-36573	0	53831725	G	A
19	ARS-BFGL-NGS-86346	0	53871632	A	G
19	ARS-BFGL-NGS-22568	0	53908218	0	A
19	UA-IFASA-7781	0	53963109	A	G
19	HAPMAP53154-SS46527107	0	54044562	G	A
19	HAPMAP40990-BTA-45853	0	54078160	A	G
19	ARS-BFGL-NGS-30893	0	54116596	G	A
19	ARS-BFGL-NGS-13344	0	54148230	A	G
19	BTA-45845-NO-RS	0	54173703	A	G
19	ARS-BFGL-NGS-57951	0	54203079	0	C
19	ARS-BFGL-NGS-96997	0	54306610	G	A
19	ARS-BFGL-NGS-89323	0	54332392	A	G
19	ARS-BFGL-NGS-28507	0	54356852	A	G
19	ARS-BFGL-NGS-71901	0	54408758	0	A
19	ARS-BFGL-NGS-36342	0	54446207	C	A
19	ARS-BFGL-NGS-18146	0	54539527	A	G
19	ARS-BFGL-NGS-67396	0	54645063	A	G
19	ARS-BFGL-NGS-104263	0	54674498	G	A
19	HAPMAP49620-BTA-45922	0	54756421	A	G
19	ARS-BFGL-NGS-16348	0	54852003	A	C
19	UA-IFASA-6029	0	54880876	G	A
19	ARS-BFGL-NGS-25156	0	54920324	G	A
19	ARS-BFGL-NGS-47707	0	54999876	C	G
19	ARS-BFGL-NGS-25599	0	55075249	A	G
19	ARS-BFGL-NGS-12595	0	55101341	G	A
19	ARS-USMARC-PARENT-EF164803-RS2	0	55174260	G	A
19	HAPMAP41778-BTA-14420	0	55212508	G	A
19	ARS-BFGL-NGS-88651	0	55235501	A	G
19	ARS-BFGL-NGS-43623	0	55257191	A	G
19	ARS-BFGL-NGS-38027	0	55332376	A	C
19	HAPMAP29819-BTA-133320	0	55379112	A	G
19	ARS-BFGL-NGS-79637	0	55421399	G	A
19	ARS-BFGL-BAC-27792	0	55619154	G	A
19	BTB-00761187	0	55646408	G	A
19	ARS-BFGL-NGS-43253	0	55682119	0	C
19	ARS-BFGL-NGS-46832	0	55721945	C	G
19	ARS-BFGL-NGS-30781	0	55765531	A	C
19	ARS-BFGL-BAC-32937	0	55871365	A	G
19	ARS-BFGL-NGS-16504	0	55967853	A	C
19	ARS-BFGL-NGS-88285	0	56104218	G	A
19	BTA-08388-NO-RS	0	56132884	C	A
19	HAPMAP24709-BTA-45988	0	56165607	0	G
19	ARS-BFGL-NGS-52939	0	56244442	A	G
19	ARS-BFGL-NGS-13404	0	56279907	A	G
19	ARS-BFGL-NGS-46941	0	56300082	C	G
19	HAPMAP32044-BTA-133329	0	56401302	A	G
19	UA-IFASA-5818	0	56426090	G	A
19	ARS-BFGL-NGS-71171	0	56460224	0	C
19	ARS-BFGL-NGS-33925	0	56558475	G	A
19	ARS-BFGL-NGS-89862	0	56660567	A	C
19	ARS-BFGL-NGS-65726	0	56728476	0	G
19	ARS-BFGL-NGS-22449	0	56754737	A	G
19	BTB-00763650	0	56775870	G	A
19	HAPMAP48769-BTA-46039	0	56861094	G	A
19	HAPMAP42220-BTA-46040	0	56889902	A	G
19	BTB-00762122	0	56928376	A	G
19	ARS-BFGL-NGS-2792	0	56955428	A	G
19	ARS-BFGL-NGS-2904	0	56983121	A	C
19	ARS-BFGL-BAC-33563	0	57017362	A	G
19	HAPMAP59408-SS46526398	0	57040897	A	G
19	ARS-BFGL-NGS-42506	0	57075809	G	A
19	ARS-BFGL-NGS-71489	0	57098859	A	C
19	ARS-BFGL-NGS-80940	0	57174792	A	G
19	ARS-BFGL-BAC-36754	0	57213764	A	G
19	ARS-BFGL-BAC-27227	0	57263101	0	G
19	ARS-BFGL-NGS-108886	0	57293857	A	C
19	ARS-BFGL-NGS-36727	0	57397180	A	G
19	ARS-BFGL-NGS-39252	0	57422012	A	G
19	ARS-BFGL-NGS-28678	0	57454104	A	C
19	ARS-BFGL-NGS-44006	0	57592897	G	A
19	ARS-BFGL-NGS-94291	0	57615715	G	A
19	ARS-BFGL-NGS-27636	0	57655339	A	G
19	BTA-103355-NO-RS	0	57694213	G	A
19	ARS-BFGL-NGS-71052	0	57714094	A	G
19	UA-IFASA-6546	0	57770336	A	G
19	ARS-BFGL-NGS-33946	0	57832194	G	A
19	ARS-BFGL-NGS-27758	0	57876833	A	G
19	UA-IFASA-7954	0	57946240	A	G
19	ARS-BFGL-NGS-28163	0	57980697	A	G
19	ARS-BFGL-NGS-29724	0	58024390	G	A
19	UA-IFASA-7571	0	58038747	A	G
19	ARS-BFGL-NGS-21414	0	58059730	A	C
19	ARS-BFGL-NGS-33473	0	58091668	G	A
19	ARS-BFGL-NGS-56333	0	58132528	G	A
19	ARS-BFGL-NGS-81995	0	58188793	C	A
19	ARS-BFGL-NGS-15995	0	58226592	A	G
19	ARS-BFGL-NGS-7285	0	58270268	A	G
19	HAPMAP58101-RS29011415	0	58290627	A	G
19	HAPMAP46962-BTA-19170	0	58318121	G	A
19	ARS-BFGL-NGS-108439	0	58336787	A	G
19	ARS-BFGL-NGS-43806	0	58400613	A	G
19	ARS-BFGL-NGS-39991	0	58416325	A	G
19	ARS-BFGL-NGS-72084	0	58551913	A	G
19	ARS-BFGL-NGS-22221	0	58591027	A	G
19	ARS-BFGL-NGS-94443	0	58618560	A	G
19	HAPMAP30525-BTA-133378	0	58642115	A	G
19	ARS-BFGL-NGS-81636	0	58687075	G	A
19	ARS-BFGL-NGS-3781	0	58875702	A	G
19	ARS-BFGL-NGS-12380	0	58895961	G	A
19	ARS-BFGL-NGS-12196	0	59015012	G	A
19	UA-IFASA-5934	0	59147851	A	G
19	UA-IFASA-8385	0	59276357	C	A
19	UA-IFASA-9045	0	59300925	A	G
19	ARS-BFGL-NGS-100464	0	59360869	G	A
19	UA-IFASA-6767	0	59393627	A	G
19	BTA-121196-NO-RS	0	59441263	A	G
19	ARS-BFGL-NGS-28682	0	59479510	A	G
19	ARS-BFGL-NGS-72354	0	59529556	A	G
19	UA-IFASA-6929	0	59688696	A	G
19	UA-IFASA-6210	0	59715027	G	A
19	ARS-BFGL-NGS-31164	0	59742080	A	G
19	UA-IFASA-5305	0	59785045	A	G
19	UA-IFASA-8216	0	59817808	A	G
19	ARS-BFGL-NGS-10846	0	59855522	G	A
19	UA-IFASA-8495	0	59879433	A	G
19	ARS-BFGL-NGS-100738	0	59902586	A	C
19	UA-IFASA-8477	0	59936906	C	A
19	ARS-BFGL-NGS-22646	0	59984238	A	G
19	UA-IFASA-6126	0	60009650	A	C
19	UA-IFASA-8994	0	60044907	A	G
19	HAPMAP32800-BTA-133450	0	60120044	G	A
19	ARS-BFGL-NGS-105092	0	60165029	A	G
19	HAPMAP52490-RS29011071	0	60247211	A	C
19	UA-IFASA-8231	0	60274670	G	A
19	ARS-BFGL-NGS-105911	0	60355533	G	A
19	ARS-BFGL-NGS-64451	0	60407194	G	A
19	ARS-BFGL-NGS-23292	0	60444847	C	A
19	UA-IFASA-5967	0	60485875	C	A
19	ARS-BFGL-NGS-6414	0	60595464	0	G
19	UA-IFASA-9535	0	60637541	A	C
19	HAPMAP46914-BTA-104737	0	60858006	G	A
19	HAPMAP27002-BTA-153788	0	60920828	A	G
19	UA-IFASA-8300	0	60948994	G	A
19	ARS-BFGL-BAC-2431	0	60981059	G	A
19	HAPMAP25852-BTA-148919	0	61016756	A	G
19	ARS-BFGL-NGS-32289	0	61083105	A	C
19	HAPMAP40033-BTA-93880	0	61125348	A	C
19	ARS-BFGL-NGS-27414	0	61205726	G	A
19	ARS-BFGL-NGS-76465	0	61247220	A	G
19	HAPMAP26387-BTA-133345	0	61323109	0	A
19	BTB-00765796	0	61395535	A	G
19	ARS-BFGL-NGS-55564	0	61441042	G	A
19	HAPMAP43271-BTA-46356	0	61503930	G	A
19	ARS-BFGL-NGS-38372	0	61550668	A	G
19	HAPMAP40994-BTA-46361	0	61630610	A	G
19	HAPMAP42222-BTA-46363	0	61689302	A	G
19	UA-IFASA-8183	0	61709390	A	G
19	BTB-00766080	0	61753819	C	A
19	ARS-BFGL-NGS-64717	0	61784840	A	G
19	BTA-123114-NO-RS	0	61840362	0	G
19	ARS-BFGL-BAC-32334	0	61883645	A	G
19	ARS-BFGL-NGS-103044	0	61919633	A	C
19	ARS-BFGL-NGS-27079	0	61986430	A	G
19	UA-IFASA-2104	0	62064018	G	A
19	ARS-BFGL-NGS-88748	0	62087156	G	A
19	ARS-BFGL-NGS-31267	0	62113537	A	G
19	BTB-00766881	0	62144933	A	G
19	HAPMAP53874-RS29020139	0	62177834	A	G
19	UA-IFASA-8269	0	62235799	G	A
19	UA-IFASA-9390	0	62390766	G	A
19	ARS-BFGL-NGS-78786	0	62455237	C	A
19	ARS-BFGL-NGS-45547	0	62478817	A	G
19	ARS-BFGL-NGS-39527	0	62533475	A	G
19	HAPMAP29820-BTA-133508	0	62560016	0	G
19	ARS-BFGL-NGS-99812	0	62604187	G	A
19	ARS-BFGL-NGS-77236	0	62632312	0	A
19	ARS-BFGL-NGS-19972	0	62657130	A	G
19	ARS-BFGL-NGS-36359	0	62694734	G	A
19	ARS-BFGL-NGS-9010	0	62739540	A	G
19	UA-IFASA-8578	0	62760617	G	A
19	ARS-BFGL-NGS-52992	0	62782507	G	A
19	ARS-BFGL-NGS-38938	0	62805137	C	A
19	ARS-BFGL-NGS-31729	0	62829939	C	A
19	ARS-BFGL-NGS-106739	0	62872243	A	G
19	ARS-BFGL-BAC-32338	0	62894259	A	G
19	BTB-01580865	0	63103689	G	A
19	ARS-BFGL-NGS-106390	0	63140551	G	A
19	ARS-BFGL-NGS-101226	0	63191482	A	G
19	ARS-BFGL-NGS-39839	0	63261405	A	G
19	BTB-01884176	0	63309223	A	G
19	ARS-BFGL-NGS-54958	0	63354178	G	A
19	BTA-46009-NO-RS	0	63402260	A	G
19	ARS-BFGL-NGS-43321	0	63424825	C	A
19	ARS-BFGL-NGS-72483	0	63501603	A	G
19	ARS-BFGL-NGS-108629	0	63530174	A	G
19	ARS-BFGL-NGS-32846	0	63560230	G	A
19	ARS-BFGL-NGS-81228	0	63625695	A	C
19	ARS-BFGL-NGS-102011	0	63646530	A	G
19	ARS-BFGL-NGS-100441	0	63675683	0	C
19	ARS-BFGL-NGS-91419	0	63712110	0	G
19	ARS-BFGL-NGS-100909	0	63734072	G	A
19	ARS-BFGL-NGS-101228	0	63826890	G	A
19	ARS-BFGL-NGS-18449	0	63932125	A	G
19	ARS-BFGL-NGS-82888	0	64007021	C	A
20	HAPMAP51158-BTA-117076	0	199074	G	A
20	BTA-117074-NO-RS	0	247319	A	G
20	HAPMAP54573-RS29011133	0	314607	0	G
20	ARS-BFGL-NGS-34773	0	401466	G	A
20	ARS-BFGL-NGS-17392	0	427798	A	G
20	HAPMAP53640-RS29019727	0	460064	A	G
20	HAPMAP40826-BTA-87264	0	496304	G	A
20	ARS-BFGL-BAC-33065	0	527561	A	G
20	ARS-BFGL-NGS-65452	0	593947	G	A
20	ARS-BFGL-NGS-28987	0	654738	C	G
20	HAPMAP59181-RS29010004	0	676757	G	A
20	ARS-BFGL-NGS-27058	0	712232	A	G
20	HAPMAP30528-BTA-134791	0	741839	G	A
20	HAPMAP48367-BTA-50266	0	770272	A	G
20	ARS-BFGL-NGS-74477	0	808587	G	A
20	ARS-BFGL-NGS-55320	0	829627	A	G
20	ARS-BFGL-NGS-99128	0	861460	G	A
20	ARS-BFGL-NGS-107554	0	999863	A	G
20	ARS-BFGL-NGS-101925	0	1202954	G	A
20	ARS-BFGL-NGS-100318	0	1314015	G	A
20	ARS-BFGL-NGS-81283	0	1365969	A	C
20	ARS-BFGL-NGS-16554	0	1435192	T	A
20	ARS-BFGL-NGS-109022	0	1561788	C	A
20	ARS-BFGL-NGS-20999	0	1596434	G	A
20	ARS-BFGL-NGS-1875	0	1627053	A	C
20	BTB-00767807	0	1657499	G	A
20	HAPMAP58121-RS29014810	0	1685469	A	G
20	ARS-BFGL-NGS-8109	0	1741145	A	G
20	HAPMAP22630-BTA-50209	0	1828374	0	C
20	ARS-BFGL-NGS-79576	0	1861177	G	A
20	BTB-00767476	0	1925206	A	G
20	ARS-BFGL-BAC-34277	0	1961868	A	G
20	HAPMAP48789-BTA-50012	0	1985423	A	G
20	ARS-BFGL-NGS-105473	0	2021826	A	G
20	HAPMAP59901-RS29013220	0	2049582	G	A
20	ARS-BFGL-NGS-35804	0	2159884	A	G
20	BTA-27853-NO-RS	0	2239940	0	G
20	HAPMAP49104-BTA-27856	0	2265566	A	G
20	HAPMAP36588-SCAFFOLD90561_9460	0	2289049	A	G
20	BTB-01355934	0	2322919	G	A
20	ARS-BFGL-NGS-13104	0	2354412	A	G
20	ARS-BFGL-NGS-85031	0	2389754	A	G
20	ARS-BFGL-NGS-3235	0	2415716	A	G
20	ARS-BFGL-NGS-107987	0	2452442	G	C
20	BTB-01356178	0	2491375	A	G
20	BTB-01356219	0	2539179	A	G
20	ARS-BFGL-NGS-25164	0	2557876	G	A
20	ARS-BFGL-NGS-12728	0	2585844	A	G
20	ARS-BFGL-NGS-46098	0	2951322	A	G
20	ARS-BFGL-NGS-57239	0	3037520	A	G
20	HAPMAP51392-BTA-112982	0	3114651	A	G
20	ARS-BFGL-BAC-31749	0	3253977	A	G
20	ARS-BFGL-NGS-90065	0	3283928	0	A
20	ARS-BFGL-NGS-23863	0	3321125	A	G
20	ARS-BFGL-NGS-67764	0	3389367	0	A
20	ARS-BFGL-NGS-105192	0	3456844	A	G
20	ARS-BFGL-NGS-74737	0	3489847	A	G
20	ARS-BFGL-NGS-31686	0	3532931	A	G
20	HAPMAP47644-BTA-50262	0	3558883	A	G
20	HAPMAP56909-RS29019643	0	3767554	G	A
20	BTA-50642-NO-RS	0	3794030	A	G
20	ARS-BFGL-NGS-87772	0	3849284	A	G
20	ARS-BFGL-NGS-32376	0	3876182	C	A
20	HAPMAP44434-BTA-99903	0	3917371	G	A
20	ARS-BFGL-NGS-39505	0	4043933	C	A
20	ARS-BFGL-NGS-11744	0	4100968	G	A
20	ARS-BFGL-NGS-23890	0	4145679	G	A
20	ARS-BFGL-BAC-2446	0	4267775	G	A
20	ARS-BFGL-NGS-40186	0	4298545	G	A
20	ARS-BFGL-NGS-108087	0	4330250	A	C
20	ARS-BFGL-NGS-25982	0	4366134	G	A
20	HAPMAP54098-RS29010434	0	4395656	A	G
20	ARS-BFGL-NGS-28479	0	4425557	A	G
20	ARS-BFGL-NGS-48030	0	4496376	C	G
20	ARS-BFGL-NGS-102165	0	4518051	G	A
20	ARS-BFGL-NGS-25266	0	4542536	G	A
20	HAPMAP57038-RS29015626	0	4567765	G	A
20	ARS-BFGL-NGS-106445	0	4597488	C	A
20	HAPMAP42635-BTA-68718	0	4618689	G	A
20	ARS-BFGL-NGS-100668	0	4684578	A	G
20	BTB-00144202	0	4713452	G	A
20	BTB-00144185	0	4746836	G	A
20	HAPMAP48851-BTA-68711	0	4788269	G	A
20	ARS-BFGL-NGS-19610	0	4845639	G	A
20	ARS-BFGL-NGS-31292	0	4907906	G	A
20	BTB-01546179	0	4935191	A	G
20	BTB-01546164	0	4962725	A	G
20	BTB-01988115	0	4989460	G	A
20	ARS-BFGL-NGS-18420	0	5015135	A	G
20	HAPMAP43222-BTA-27738	0	5065516	A	G
20	ARS-BFGL-BAC-32991	0	5194729	G	A
20	ARS-BFGL-NGS-38856	0	5303950	A	G
20	ARS-BFGL-NGS-34264	0	5392124	C	A
20	ARS-BFGL-NGS-39423	0	5444845	A	G
20	HAPMAP48273-BTA-27740	0	5478758	A	G
20	BTB-01104158	0	5508730	G	A
20	BTB-01104181	0	5539268	G	A
20	BTB-01104222	0	5571399	A	G
20	ARS-BFGL-NGS-18943	0	5601132	A	C
20	BTB-01104259	0	5618204	G	A
20	HAPMAP24706-BTA-27750	0	5660561	G	A
20	BTB-01104447	0	5701965	A	C
20	ARS-BFGL-NGS-28240	0	5730532	A	C
20	BTA-122828-NO-RS	0	5774749	G	A
20	HAPMAP48214-BTA-121272	0	5884846	G	A
20	HAPMAP47029-BTA-50873	0	5929182	A	G
20	HAPMAP53870-RS29020081	0	5987334	A	G
20	ARS-BFGL-NGS-26474	0	6029026	G	A
20	BTA-87478-NO-RS	0	6103096	T	A
20	ARS-BFGL-NGS-8048	0	6123908	A	G
20	ARS-BFGL-NGS-32296	0	6157936	G	A
20	ARS-BFGL-NGS-101877	0	6206683	A	G
20	HAPMAP59243-RS29019948	0	6233716	A	G
20	BTB-00252370	0	6360647	G	A
20	BTB-00252389	0	6385223	G	A
20	ARS-BFGL-NGS-54458	0	6416157	G	A
20	ARS-BFGL-NGS-105013	0	6445208	A	G
20	BTB-00252636	0	6505111	G	A
20	ARS-BFGL-NGS-4292	0	6534735	A	G
20	BTB-00769424	0	6605865	C	A
20	BTB-00769318	0	6638385	C	A
20	ARS-BFGL-BAC-32398	0	6699756	C	A
20	HAPMAP38898-BTA-51152	0	6736039	A	C
20	ARS-BFGL-NGS-108897	0	6832903	A	C
20	BTB-00897454	0	6871680	A	G
20	ARS-BFGL-NGS-20134	0	6912492	G	A
20	ARS-BFGL-NGS-54249	0	6935534	A	G
20	HAPMAP41747-BTA-108856	0	6966760	G	A
20	ARS-BFGL-NGS-14107	0	7007017	A	G
20	HAPMAP51088-BTA-92505	0	7025830	G	A
20	HAPMAP48598-BTA-108852	0	7050201	A	G
20	ARS-BFGL-NGS-98789	0	7103987	C	A
20	HAPMAP39533-BTA-108830	0	7143287	C	A
20	ARS-BFGL-NGS-59713	0	7166494	A	G
20	BTB-01197585	0	7204354	C	A
20	ARS-BFGL-NGS-10405	0	7296768	A	G
20	HAPMAP46926-BTA-108823	0	7327625	A	G
20	BTB-01197460	0	7351732	A	G
20	HAPMAP38283-BTA-108862	0	7389088	A	C
20	HAPMAP32623-BTA-155197	0	7456042	G	A
20	ARS-BFGL-NGS-17028	0	7491951	A	C
20	BTB-01756433	0	7516842	A	C
20	ARS-BFGL-NGS-91235	0	7543450	C	A
20	HAPMAP25570-BTA-147074	0	7571374	0	G
20	ARS-BFGL-BAC-32391	0	7601770	A	G
20	BTB-01636657	0	7626481	A	G
20	ARS-BFGL-NGS-14764	0	7661649	C	A
20	BTB-00771036	0	7725080	A	G
20	HAPMAP49207-BTA-51446	0	7770495	G	A
20	BTA-51115-NO-RS	0	7809958	0	A
20	ARS-BFGL-NGS-34558	0	7847057	0	C
20	BTA-51080-NO-RS	0	7881875	A	G
20	HAPMAP47976-BTA-51074	0	7917198	A	G
20	HAPMAP36217-SCAFFOLD290026_216	0	7954374	A	G
20	HAPMAP25537-BTA-134848	0	7993223	G	A
20	ARS-BFGL-NGS-35251	0	8021456	A	C
20	ARS-BFGL-NGS-101215	0	8042175	G	A
20	ARS-BFGL-NGS-29145	0	8111091	G	A
20	ARS-BFGL-BAC-36863	0	8135335	0	A
20	ARS-BFGL-NGS-87966	0	8164878	G	A
20	HAPMAP53674-RS29025319	0	8237137	G	A
20	ARS-BFGL-NGS-42369	0	8284256	A	G
20	ARS-BFGL-NGS-44829	0	8327825	G	A
20	BTB-00771463	0	8366001	A	G
20	BTA-51455-NO-RS	0	8395835	G	A
20	BTB-00771409	0	8410156	A	G
20	BTB-00771394	0	8439673	G	A
20	BTB-00771346	0	8475414	A	C
20	BTB-00771335	0	8499399	A	C
20	BTB-00771308	0	8539206	A	G
20	ARS-BFGL-NGS-20481	0	8636338	A	G
20	BTB-00771199	0	8664370	G	A
20	BTB-00771179	0	8693300	A	C
20	BTB-00771151	0	8733386	A	G
20	HAPMAP25538-BTA-134885	0	8757679	0	G
20	ARS-BFGL-NGS-32005	0	8804216	A	G
20	HAPMAP59077-RS29017458	0	8861019	A	G
20	BTB-01482697	0	8897859	A	G
20	HAPMAP49640-BTA-51449	0	8928445	A	G
20	BTA-51494-NO-RS	0	8995764	A	G
20	ARS-BFGL-NGS-70354	0	9028131	A	G
20	BTA-51491-NO-RS	0	9078872	G	A
20	ARS-BFGL-BAC-32400	0	9104042	A	G
20	ARS-BFGL-NGS-1031	0	9136547	A	G
20	ARS-BFGL-NGS-105879	0	9172033	G	A
20	ARS-BFGL-NGS-101282	0	9197970	0	C
20	BTB-00772171	0	9270217	G	A
20	HAPMAP31062-BTA-122946	0	9303456	0	A
20	ARS-BFGL-NGS-29791	0	9344675	G	A
20	ARS-BFGL-NGS-41186	0	9415902	G	A
20	ARS-BFGL-NGS-29910	0	9468693	A	G
20	ARS-BFGL-NGS-32753	0	9490782	G	A
20	ARS-BFGL-BAC-31727	0	9514679	A	G
20	ARS-BFGL-NGS-63158	0	9549377	A	C
20	BTB-00772699	0	9574408	A	G
20	BTA-51479-NO-RS	0	9606971	A	G
20	BTA-91129-NO-RS	0	9651103	G	A
20	HAPMAP49641-BTA-51476	0	9732487	A	G
20	ARS-BFGL-NGS-45127	0	9919863	A	G
20	ARS-BFGL-NGS-100777	0	9965585	A	G
20	HAPMAP54493-RS29018712	0	9990379	A	G
20	BTB-00770596	0	10031239	A	G
20	BTB-00770572	0	10070352	G	A
20	HAPMAP33374-BTA-148421	0	10144788	0	G
20	ARS-BFGL-NGS-103965	0	10191244	A	G
20	ARS-BFGL-NGS-102102	0	10233876	G	A
20	HAPMAP32593-BTA-148433	0	10262578	0	G
20	BTB-00772723	0	10341920	0	A
20	BTB-00772795	0	10435385	A	C
20	ARS-BFGL-NGS-40233	0	10547532	A	G
20	ARS-BFGL-NGS-24657	0	10738152	A	G
20	BTB-00773645	0	10801068	A	G
20	ARS-BFGL-NGS-58314	0	10871544	G	A
20	ARS-BFGL-NGS-22729	0	10909434	G	A
20	ARS-BFGL-NGS-71611	0	11035444	G	A
20	ARS-BFGL-NGS-1901	0	11070362	A	G
20	HAPMAP54291-RS29013179	0	11118472	G	A
20	HAPMAP52814-RS29013174	0	11139158	G	A
20	BTA-95187-NO-RS	0	11169481	A	G
20	ARS-BFGL-NGS-101506	0	11199953	A	G
20	ARS-BFGL-NGS-87256	0	11228271	G	A
20	BTB-01863228	0	11259370	A	G
20	HAPMAP42375-BTA-96020	0	11339161	A	G
20	HAPMAP33041-BTA-150746	0	11368271	G	A
20	HAPMAP38450-BTA-96009	0	11401692	A	C
20	HAPMAP46331-BTA-96019	0	11439729	A	T
20	ARS-BFGL-NGS-21114	0	11510149	A	G
20	BTB-01341896	0	11549438	A	G
20	HAPMAP38888-BTA-26103	0	11654271	A	C
20	HAPMAP43399-BTA-90695	0	11715866	G	A
20	HAPMAP59100-RS29024884	0	11770435	G	A
20	BTB-01947189	0	11803942	C	A
20	ARS-BFGL-NGS-84611	0	11878462	A	C
20	HAPMAP52341-RS29025776	0	11971234	C	A
20	ARS-BFGL-NGS-78615	0	12042259	A	G
20	ARS-BFGL-BAC-31736	0	12096971	A	G
20	BTA-118245-NO-RS	0	12158936	G	A
20	HAPMAP42086-BTA-118249	0	12196401	A	G
20	ARS-BFGL-NGS-26205	0	12246582	A	G
20	BTA-51542-NO-RS	0	12265384	G	A
20	ARS-BFGL-NGS-44441	0	12321078	A	G
20	ARS-BFGL-NGS-96668	0	12343627	G	A
20	ARS-BFGL-NGS-25215	0	12379956	A	G
20	BTB-01085507	0	12415737	A	G
20	ARS-BFGL-NGS-12791	0	12444428	G	A
20	HAPMAP60678-RS29013189	0	12465954	C	A
20	HAPMAP57788-RS29012036	0	12487161	G	A
20	ARS-BFGL-NGS-90067	0	12610655	C	A
20	ARS-BFGL-NGS-44200	0	12615476	A	G
20	ARS-BFGL-NGS-47085	0	12680036	T	A
20	ARS-BFGL-NGS-41271	0	12713971	A	T
20	BTB-01085974	0	12796496	A	G
20	BTB-01086039	0	12879068	C	G
20	ARS-BFGL-NGS-10787	0	12986539	A	G
20	ARS-BFGL-NGS-6040	0	13048063	G	A
20	UA-IFASA-2012	0	13106033	G	C
20	BTB-00549859	0	13168415	A	G
20	BTB-01790846	0	13263157	G	A
20	HAPMAP43874-BTA-51544	0	13363297	G	A
20	HAPMAP23357-BTA-134915	0	13478245	0	C
20	ARS-BFGL-NGS-54907	0	13653662	G	A
20	HAPMAP47649-BTA-51546	0	13688670	G	A
20	HAPMAP32893-BTA-51547	0	13731671	G	A
20	ARS-BFGL-NGS-19114	0	13798821	A	C
20	ARS-BFGL-NGS-5085	0	13842919	A	G
20	HAPMAP41890-BTA-51549	0	13920520	G	A
20	BTB-00774222	0	14003845	A	G
20	BTA-10546-RS29016099	0	14049708	A	G
20	BTA-51555-NO-RS	0	14073887	A	G
20	HAPMAP23006-BTA-134929	0	14182164	0	C
20	BTB-00774300	0	14259661	A	G
20	BTA-51558-NO-RS	0	14290727	G	A
20	BTB-00774360	0	14397421	A	G
20	BTA-51559-NO-RS	0	14439398	0	C
20	BTB-01187029	0	14956518	C	A
20	BTB-01300413	0	15253542	G	A
20	ARS-BFGL-NGS-65527	0	15291935	G	A
20	BTB-01300491	0	15335075	G	A
20	ARS-BFGL-NGS-40304	0	15421045	A	G
20	BTB-01300665	0	15454163	G	A
20	UA-IFASA-9433	0	15478658	C	A
20	ARS-BFGL-NGS-93664	0	15506556	A	G
20	HAPMAP42774-BTA-104770	0	15528205	A	G
20	ARS-BFGL-NGS-13263	0	15607144	G	A
20	ARS-BFGL-NGS-109474	0	15651653	A	G
20	HAPMAP42340-BTA-84327	0	15691344	G	A
20	BTA-84344-NO-RS	0	15707151	A	C
20	BTB-01236227	0	15824409	A	C
20	ARS-BFGL-BAC-2445	0	15870897	G	A
20	BTA-115852-NO-RS	0	15958456	G	A
20	HAPMAP48105-BTA-86831	0	15999470	A	G
20	BTA-86837-NO-RS	0	16044811	A	G
20	HAPMAP48500-BTA-86838	0	16070048	G	A
20	BTB-01236791	0	16120614	A	G
20	ARS-BFGL-BAC-35577	0	16214553	A	G
20	HAPMAP33520-BTA-161429	0	16244333	G	A
20	BTA-22872-NO-RS	0	16269833	A	G
20	BTA-19381-NO-RS	0	16298635	C	A
20	ARS-BFGL-NGS-20300	0	16402419	A	C
20	HAPMAP55420-RS29013325	0	16448784	G	A
20	ARS-BFGL-NGS-10033	0	16474647	A	C
20	BTA-49976-NO-RS	0	16530596	0	C
20	HAPMAP48788-BTA-49979	0	16553485	G	A
20	HAPMAP49631-BTA-49981	0	16617066	G	A
20	BTA-57175-NO-RS	0	16756975	0	G
20	HAPMAP57270-SS46526311	0	16780563	A	G
20	BTA-89431-NO-RS	0	16874518	A	G
20	HAPMAP51603-BTA-51283	0	16916943	A	G
20	HAPMAP29660-BTA-51301	0	16939858	A	T
20	HAPMAP51247-BTA-51313	0	16978201	A	G
20	ARS-BFGL-NGS-13160	0	17078414	C	A
20	ARS-BFGL-NGS-42686	0	17110706	A	C
20	BTB-00770436	0	17147673	G	A
20	BTB-00770554	0	17175071	A	G
20	HAPMAP47909-BTA-29658	0	17203442	G	A
20	ARS-BFGL-NGS-108015	0	17240999	G	A
20	ARS-BFGL-NGS-101394	0	17281716	G	A
20	BTA-96644-NO-RS	0	17324265	G	A
20	BTB-01478363	0	17370437	A	C
20	HAPMAP47978-BTA-51560	0	17462836	G	A
20	HAPMAP24820-BTA-134931	0	17577371	0	G
20	BTB-00774490	0	17617134	G	A
20	ARS-BFGL-NGS-71000	0	17742195	0	A
20	ARS-BFGL-NGS-16535	0	17789854	G	A
20	BTB-00774522	0	17813770	A	C
20	ARS-USMARC-PARENT-DQ888313-NO-	0	17837675	G	A
20	HAPMAP42957-BTA-49949	0	17885515	A	G
20	BTA-49952-NO-RS	0	17915319	G	A
20	BTB-00774644	0	17946080	A	G
20	BTB-00774670	0	17986264	A	G
20	BTB-00774691	0	18021781	A	G
20	BTA-49956-NO-RS	0	18053172	A	G
20	BTA-49967-NO-RS	0	18099389	A	G
20	ARS-BFGL-NGS-17910	0	18123930	G	A
20	ARS-BFGL-NGS-39954	0	18144703	A	G
20	HAPMAP34413-BES11_CONTIG509_15	0	18176797	G	A
20	ARS-BFGL-NGS-30929	0	18258856	C	A
20	BTB-01133599	0	18286048	G	A
20	HAPMAP60659-RS29015849	0	18312925	A	C
20	ARS-BFGL-NGS-24658	0	18374772	A	G
20	ARS-BFGL-BAC-33645	0	18413770	G	A
20	ARS-BFGL-BAC-33648	0	18442538	G	A
20	BTA-115951-NO-RS	0	18498959	G	A
20	ARS-BFGL-NGS-25782	0	18537789	G	A
20	HAPMAP50241-BTA-115966	0	18575275	G	A
20	BTA-115956-NO-RS	0	18631431	G	A
20	BTA-115955-NO-RS	0	18663206	A	G
20	BTB-01524822	0	18719808	G	A
20	ARS-BFGL-NGS-13902	0	18743927	G	A
20	BTB-01524870	0	18773189	A	G
20	ARS-BFGL-BAC-33650	0	18816950	G	A
20	HAPMAP51681-BTA-110411	0	18882445	A	G
20	ARS-BFGL-NGS-4476	0	18950015	G	A
20	BTA-110421-NO-RS	0	18974803	A	C
20	ARS-BFGL-NGS-25836	0	19040448	G	A
20	BTB-00775794	0	19067657	A	G
20	BTB-00775799	0	19093668	C	A
20	ARS-BFGL-BAC-33651	0	19145580	T	A
20	BTB-00775883	0	19187276	G	A
20	BTA-49983-NO-RS	0	19231361	A	G
20	BTB-01501284	0	19262754	G	A
20	ARS-BFGL-NGS-65705	0	19291232	G	A
20	BTA-98656-NO-RS	0	19333137	G	A
20	HAPMAP60719-RS29027054	0	19369507	A	C
20	ARS-BFGL-NGS-29849	0	19464441	A	G
20	HAPMAP50711-BTA-49985	0	19520788	G	A
20	ARS-BFGL-BAC-33654	0	19587484	A	G
20	HAPMAP49632-BTA-49997	0	19688068	A	G
20	ARS-BFGL-NGS-18991	0	19710624	G	A
20	HAPMAP39836-BTA-50001	0	19757303	C	A
20	ARS-BFGL-NGS-89742	0	19886708	A	G
20	HAPMAP28040-BTA-134983	0	19917959	G	A
20	HAPMAP49633-BTA-50009	0	19991233	G	A
20	HAPMAP33609-BTA-50013	0	20047780	G	A
20	HAPMAP46143-BTA-50023	0	20090288	T	A
20	ARS-BFGL-NGS-38813	0	20256131	A	G
20	HAPMAP58153-RS29020764	0	20392520	A	G
20	BTA-106532-NO-RS	0	20585395	A	G
20	HAPMAP34052-BES5_CONTIG242_347	0	20764625	C	A
20	HAPMAP41764-BTA-118043	0	20796717	G	A
20	ARS-BFGL-NGS-1087	0	20925820	C	A
20	ARS-BFGL-NGS-33748	0	20974430	A	C
20	ARS-BFGL-NGS-55928	0	21048672	G	A
20	ARS-BFGL-NGS-78095	0	21073349	C	A
20	HAPMAP48634-BTA-118065	0	21107750	G	A
20	HAPMAP54326-RS29009836	0	21160226	A	G
20	HAPMAP48199-BTA-118079	0	21213044	A	G
20	ARS-BFGL-NGS-53724	0	21252850	C	A
20	HAPMAP26773-BTA-162886	0	21489104	G	A
20	HAPMAP41681-BTA-92164	0	21606396	A	G
20	HAPMAP24308-BTA-161294	0	21650376	C	A
20	ARS-BFGL-NGS-20706	0	21674110	G	A
20	ARS-BFGL-NGS-28884	0	21764593	A	C
20	HAPMAP25866-BTA-152370	0	21796393	A	G
20	ARS-BFGL-NGS-90295	0	21859742	A	G
20	ARS-BFGL-NGS-32306	0	21967184	A	G
20	ARS-BFGL-NGS-34923	0	22093001	A	G
20	ARS-BFGL-NGS-5992	0	22114399	A	G
20	HAPMAP39254-BTA-119282	0	22165165	A	C
20	HAPMAP43594-BTA-50052	0	22429967	A	G
20	ARS-BFGL-NGS-10893	0	22518046	0	C
20	ARS-BFGL-BAC-35584	0	22542386	G	A
20	HAPMAP46111-BTA-95461	0	22575532	A	T
20	HAPMAP50712-BTA-50068	0	22641142	A	G
20	BTA-95455-NO-RS	0	22670366	G	A
20	ARS-BFGL-NGS-22775	0	22698208	A	G
20	ARS-BFGL-NGS-52704	0	22735390	A	G
20	HAPMAP22627-BTA-134992	0	22792603	C	A
20	BTA-50044-NO-RS	0	22823334	A	G
20	ARS-BFGL-NGS-17077	0	22907088	C	A
20	HAPMAP49634-BTA-50049	0	22985128	G	A
20	HAPMAP54749-RS29013716	0	23029920	A	G
20	ARS-BFGL-NGS-3231	0	23052519	A	G
20	ARS-BFGL-NGS-5131	0	23085736	C	A
20	ARS-BFGL-NGS-47493	0	23162992	A	T
20	ARS-BFGL-NGS-83738	0	23286971	A	C
20	HAPMAP57436-RS29017098	0	23308640	A	G
20	HAPMAP55628-RS29011426	0	23333568	G	A
20	HAPMAP47230-BTA-27297	0	23593803	A	G
20	HAPMAP48670-BTA-16740	0	23717482	A	G
20	BTA-88016-NO-RS	0	23864571	A	G
20	HAPMAP41393-BTA-96579	0	23991821	G	A
20	HAPMAP31141-BTA-150972	0	24031442	G	A
20	BTA-96575-NO-RS	0	24056098	0	G
20	HAPMAP46265-BTA-96586	0	24079007	T	A
20	HAPMAP54419-RS29027617	0	24108117	A	G
20	ARS-BFGL-BAC-36190	0	24179723	G	A
20	ARS-BFGL-NGS-102895	0	24228836	A	C
20	BTA-59647-NO-RS	0	24266877	G	A
20	ARS-BFGL-NGS-22892	0	24292502	A	G
20	BTA-80343-NO-RS	0	24445359	C	A
20	HAPMAP53329-RS29023196	0	24503970	A	G
20	HAPMAP48627-BTA-116578	0	24544146	A	G
20	ARS-BFGL-NGS-108866	0	24587055	A	C
20	HAPMAP57997-RS29022923	0	24670287	G	A
20	ARS-BFGL-NGS-30073	0	24697526	A	G
20	HAPMAP41280-BTA-50090	0	24744585	G	A
20	BTA-50087-NO-RS	0	24768085	A	G
20	HAPMAP53904-RS29027565	0	24797067	A	G
20	ARS-BFGL-NGS-18978	0	24884879	A	G
20	BTA-50084-NO-RS	0	24970604	G	A
20	HAPMAP43278-BTA-50082	0	25185940	G	A
20	HAPMAP48366-BTA-50080	0	25255282	G	A
20	ARS-BFGL-NGS-107555	0	25296510	C	A
20	ARS-BFGL-NGS-93510	0	25429674	A	G
20	BTA-50076-NO-RS	0	25463818	C	G
20	HAPMAP56230-RS29025779	0	25535571	T	A
20	ARS-BFGL-NGS-42157	0	25597446	A	G
20	ARS-BFGL-NGS-42028	0	25643166	G	A
20	ARS-BFGL-NGS-107265	0	25760711	G	A
20	ARS-BFGL-BAC-36198	0	25850728	G	A
20	ARS-BFGL-NGS-107036	0	25908580	A	G
20	ARS-BFGL-NGS-20700	0	25952767	G	A
20	ARS-BFGL-NGS-14398	0	26302807	C	A
20	ARS-BFGL-NGS-12319	0	26330033	A	G
20	HAPMAP35442-SCAFFOLD130042_462	0	26362752	G	A
20	ARS-BFGL-NGS-58033	0	26397183	A	G
20	ARS-BFGL-NGS-101060	0	26460587	A	C
20	ARS-BFGL-BAC-36213	0	26500286	0	G
20	ARS-BFGL-NGS-100888	0	26560397	A	G
20	ARS-BFGL-NGS-31361	0	26602523	A	G
20	ARS-BFGL-NGS-86764	0	26629503	G	A
20	HAPMAP33504-BTA-154919	0	26733496	G	A
20	HAPMAP39752-BTA-50132	0	26917749	A	C
20	BTA-50131-NO-RS	0	26942991	G	A
20	HAPMAP26391-BTA-135045	0	27170720	A	G
20	BTA-50152-NO-RS	0	27257473	G	A
20	HAPMAP43595-BTA-50145	0	27401701	G	A
20	HAPMAP51687-BTA-114691	0	27659771	G	A
20	HAPMAP50009-BTA-50200	0	27833489	G	A
20	ARS-BFGL-BAC-36220	0	27928617	G	A
20	ARS-BFGL-NGS-17586	0	27970417	A	C
20	BTA-50190-NO-RS	0	28075415	A	G
20	ARS-BFGL-NGS-54785	0	28148900	G	A
20	HAPMAP39753-BTA-50189	0	28186842	A	C
20	HAPMAP53513-RS29024419	0	28244515	A	G
20	HAPMAP50008-BTA-50183	0	28299434	A	G
20	ARS-BFGL-NGS-31598	0	28329720	A	C
20	ARS-BFGL-BAC-27914	0	28364284	A	C
20	BTA-50178-NO-RS	0	28442075	A	G
20	ARS-BFGL-BAC-27915	0	28463308	A	G
20	ARS-BFGL-NGS-70916	0	28538251	G	A
20	HAPMAP51975-BTA-23912	0	28773049	G	A
20	BTB-01328684	0	28850177	G	A
20	BTB-01328740	0	28957856	A	G
20	BTA-73449-NO-RS	0	29054106	A	C
20	BTB-00216618	0	29079176	G	A
20	BTA-90616-NO-RS	0	29169941	A	G
20	BTB-01122480	0	29228376	A	G
20	ARS-BFGL-NGS-81252	0	29285310	A	C
20	ARS-BFGL-NGS-14378	0	29322034	G	C
20	ARS-BFGL-BAC-27930	0	29373244	G	A
20	BTB-01122856	0	29416403	G	A
20	BTB-01122883	0	29452652	G	A
20	HAPMAP23319-BTA-148981	0	29488341	0	A
20	ARS-BFGL-NGS-62570	0	29610780	0	A
20	HAPMAP39361-BTA-90642	0	29684981	A	C
20	HAPMAP32390-BTA-162568	0	29758994	A	G
20	HAPMAP40699-BTA-25160	0	29785475	G	A
20	BTA-25164-NO-RS	0	29829314	A	G
20	ARS-BFGL-NGS-96508	0	29899438	G	A
20	ARS-BFGL-NGS-16297	0	29998448	G	A
20	HAPMAP32374-BTA-158494	0	30031937	G	A
20	HAPMAP48202-BTA-118947	0	30079775	G	A
20	ARS-BFGL-NGS-14616	0	30116920	A	G
20	BTB-01538332	0	30161777	A	G
20	BTA-101877-NO-RS	0	30188969	A	G
20	ARS-BFGL-NGS-43307	0	30216498	A	G
20	HAPMAP27755-BTA-147543	0	30286582	0	G
20	HAPMAP52697-RS29009635	0	30323691	C	A
20	ARS-BFGL-NGS-4916	0	30359018	G	A
20	HAPMAP43714-BTA-86903	0	30398960	G	A
20	HAPMAP32133-BTA-159203	0	30625104	A	G
20	HAPMAP59121-RS29022980	0	31085834	G	A
20	HAPMAP54258-RS29018641	0	31151035	A	G
20	BTA-50161-NO-RS	0	31293350	C	A
20	BTA-50225-NO-RS	0	31443102	G	A
20	HAPMAP56889-RS29016097	0	31468943	C	G
20	BTA-84181-NO-RS	0	31552475	A	G
20	HAPMAP49340-BTA-84175	0	31568518	G	A
20	ARS-BFGL-NGS-60692	0	31704692	A	C
20	ARS-BFGL-NGS-74334	0	31752546	G	A
20	ARS-BFGL-NGS-10108	0	31848979	A	G
20	ARS-BFGL-NGS-97963	0	32074342	A	G
20	HAPMAP47975-BTA-50226	0	32293167	A	G
20	BTA-50232-NO-RS	0	32360404	A	G
20	HAPMAP49198-BTA-50234	0	32399362	G	A
20	ARS-BFGL-BAC-27941	0	32511430	G	A
20	HAPMAP39724-BTA-122305	0	32848645	A	C
20	ARS-BFGL-NGS-89478	0	32878037	G	A
20	ARS-BFGL-NGS-19906	0	32928278	G	A
20	ARS-BFGL-NGS-18037	0	32970200	A	G
20	BTB-01175381	0	33007835	G	A
20	ARS-BFGL-NGS-97470	0	33048635	A	G
20	ARS-BFGL-NGS-26979	0	33152115	A	G
20	ARS-BFGL-BAC-27946	0	33223973	G	A
20	BTA-113191-NO-RS	0	33256096	A	G
20	BTB-01220948	0	33285352	A	G
20	HAPMAP39811-BTA-122745	0	33311925	A	C
20	HAPMAP40070-BTA-50239	0	33409629	C	A
20	ARS-BFGL-BAC-2469	0	33433160	G	C
20	ARS-BFGL-NGS-76756	0	33491273	G	A
20	ARS-BFGL-NGS-26909	0	33551316	A	G
20	ARS-BFGL-NGS-47808	0	33583067	C	G
20	ARS-BFGL-NGS-44343	0	33641101	G	A
20	HAPMAP44649-BTA-50236	0	33709221	A	G
20	BTA-50235-NO-RS	0	33731804	A	G
20	ARS-BFGL-NGS-19878	0	33773531	A	G
20	ARS-BFGL-NGS-13632	0	33852227	G	A
20	HAPMAP50583-BTA-117950	0	33898976	G	A
20	HAPMAP26456-BTA-158255	0	33942751	A	G
20	HAPMAP35679-SCAFFOLD165003_415	0	34051201	A	G
20	BTB-00777615	0	34079970	A	G
20	BTB-00777678	0	34110282	G	A
20	ARS-BFGL-NGS-94020	0	34158865	A	G
20	HAPMAP54938-RS29013720	0	34241862	A	G
20	BTA-50244-NO-RS	0	34314015	G	A
20	ARS-BFGL-NGS-32425	0	34343011	G	A
20	BTB-01417672	0	34367833	A	G
20	ARS-BFGL-NGS-100724	0	34387298	A	G
20	BTA-50400-NO-RS	0	34474873	A	G
20	BTB-00778960	0	34499556	G	A
20	HAPMAP26466-BTA-160199	0	34576449	A	G
20	ARS-BFGL-NGS-69521	0	34630543	0	A
20	BTA-50386-NO-RS	0	34667591	A	G
20	BTA-15204-NO-RS	0	34728244	A	G
20	BTA-50376-NO-RS	0	34777599	A	G
20	HAPMAP57531-RS29013890	0	34817221	G	A
20	BTB-00778473	0	34876076	A	C
20	BTB-00778405	0	34902057	A	G
20	HAPMAP47027-BTA-50369	0	34928482	A	G
20	ARS-BFGL-BAC-31754	0	34981347	A	G
20	BTB-00778209	0	35012179	A	G
20	HAPMAP49488-BTA-121277	0	35102203	G	A
20	BTB-00778154	0	35169183	A	G
20	BTB-00778141	0	35212987	G	A
20	ARS-BFGL-NGS-34049	0	35249040	A	G
20	ARS-BFGL-NGS-96692	0	35391012	G	A
20	ARS-BFGL-NGS-38482	0	35479220	A	G
20	BTB-00777979	0	35511396	G	A
20	ARS-BFGL-NGS-84088	0	35557902	G	A
20	HAPMAP39660-BTA-50453	0	35639448	C	A
20	ARS-BFGL-NGS-34478	0	35684389	A	G
20	BTB-00779241	0	35720280	A	G
20	BTA-01966-RS29012919	0	35812416	G	A
20	HAPMAP45498-BTA-50448	0	35888849	C	G
20	HAPMAP53327-RS29023104	0	35912418	A	G
20	HAPMAP52690-SS46526609	0	35973199	C	A
20	BTA-50420-NO-RS	0	36067867	G	A
20	BTB-01912756	0	36152608	G	A
20	HAPMAP24145-BTA-135146	0	36197585	0	A
20	ARS-BFGL-NGS-98321	0	36240997	A	C
20	ARS-BFGL-NGS-13317	0	36290931	G	A
20	ARS-BFGL-NGS-11884	0	36311419	C	A
20	BTA-50482-NO-RS	0	36336225	G	A
20	ARS-BFGL-NGS-2860	0	36513431	A	G
20	ARS-BFGL-NGS-14031	0	36561330	A	C
20	ARS-USMARC-PARENT-DQ990835-RS2	0	36570529	C	G
20	HAPMAP36238-SCAFFOLD6393_4411	0	36589334	A	G
20	ARS-BFGL-NGS-37317	0	36613401	A	C
20	ARS-BFGL-NGS-22355	0	36674340	A	G
20	HAPMAP51600-BTA-50467	0	36710965	A	G
20	BTB-00780480	0	36757600	C	A
20	BTA-115321-NO-RS	0	36840675	G	A
20	BTA-50525-NO-RS	0	36917645	A	G
20	ARS-BFGL-NGS-29468	0	37066726	A	C
20	BTB-00781976	0	37119771	G	A
20	HAPMAP53150-SS46526297	0	37173538	A	G
20	HAPMAP50011-BTA-50535	0	37237425	A	G
20	BTB-00782435	0	37264477	G	A
20	BTA-13793-RS29018751	0	37297072	G	A
20	BTA-50529-NO-RS	0	37333000	A	G
20	BTB-01842107	0	37374576	A	G
20	HAPMAP53888-RS29021190	0	37412305	G	A
20	INRA-620	0	37440474	A	C
20	HAPMAP38412-BTA-50496	0	37468100	C	A
20	HAPMAP53199-RS29014437	0	37498331	A	G
20	HAPMAP57276-SS46526009	0	37596667	A	G
20	HAPMAP42572-BTA-50505	0	37630456	A	G
20	BTA-50515-NO-RS	0	37721846	A	G
20	BTB-00781699	0	37777328	A	C
20	BTB-01888691	0	37808047	A	G
20	ARS-BFGL-NGS-5430	0	37838938	A	G
20	BTB-01566038	0	37891152	G	A
20	BTB-01565998	0	37915840	A	G
20	HAPMAP49835-BTA-104494	0	37939597	A	G
20	HAPMAP49011-BTA-107796	0	38008347	A	G
20	ARS-BFGL-NGS-73952	0	38059359	A	G
20	BTA-107791-NO-RS	0	38108826	A	C
20	BTB-01189780	0	38139761	G	A
20	BTA-107792-NO-RS	0	38192514	A	G
20	BTB-01189862	0	38223488	A	G
20	BTB-02036760	0	38252896	G	A
20	ARS-BFGL-NGS-38574	0	38291179	A	G
20	BTB-01189922	0	38341293	A	G
20	ARS-BFGL-NGS-91540	0	38397256	C	A
20	ARS-BFGL-BAC-33053	0	38429784	G	A
20	BTB-01189967	0	38453649	A	G
20	BTB-01423653	0	38578200	G	A
20	BTB-01423676	0	38606353	G	A
20	BTB-01423688	0	38675350	G	A
20	HAPMAP30570-BTA-152778	0	38761711	G	A
20	BTB-01163526	0	38815873	A	C
20	HAPMAP42161-BTA-26363	0	38892683	G	A
20	ARS-BFGL-NGS-44135	0	38960231	A	G
20	ARS-BFGL-NGS-4490	0	38989299	0	G
20	ARS-BFGL-NGS-17676	0	39017985	G	A
20	BTB-01163430	0	39046015	A	G
20	ARS-BFGL-NGS-13426	0	39071965	A	G
20	ARS-BFGL-NGS-59366	0	39141815	G	A
20	ARS-BFGL-NGS-65409	0	39275917	A	G
20	ARS-BFGL-NGS-93652	0	39326031	G	A
20	BTA-110053-NO-RS	0	39350230	A	G
20	HAPMAP31493-BTA-155702	0	39404717	0	G
20	ARS-BFGL-BAC-34879	0	39422828	G	A
20	ARS-BFGL-NGS-36606	0	39484887	A	G
20	BTA-102910-NO-RS	0	39509383	A	C
20	HAPMAP42401-BTA-102906	0	39538676	A	G
20	BTB-01898603	0	39576637	G	A
20	HAPMAP42362-BTA-91666	0	39625124	A	G
20	BTB-01727492	0	39658427	A	C
20	ARS-BFGL-NGS-14869	0	39691234	A	G
20	HAPMAP47541-BTA-22031	0	39727100	A	G
20	ARS-BFGL-NGS-73590	0	39761822	G	A
20	ARS-BFGL-NGS-55739	0	39787788	G	A
20	ARS-BFGL-NGS-42798	0	39850503	G	A
20	ARS-BFGL-BAC-35519	0	39878312	A	G
20	BTA-50559-NO-RS	0	39902763	G	A
20	ARS-BFGL-BAC-27243	0	39950657	A	C
20	ARS-BFGL-NGS-103261	0	40004925	G	A
20	ARS-BFGL-NGS-41834	0	40035916	G	A
20	BTA-115200-NO-RS	0	40069198	A	G
20	ARS-BFGL-NGS-44763	0	40100111	A	G
20	ARS-BFGL-NGS-20739	0	40145270	G	A
20	ARS-BFGL-NGS-26481	0	40224985	0	A
20	ARS-BFGL-NGS-63652	0	40254029	A	C
20	ARS-BFGL-BAC-33668	0	40301530	C	A
20	HAPMAP40739-BTA-44919	0	40329484	A	G
20	HAPMAP39921-BTA-44918	0	40384206	A	C
20	BTA-44917-NO-RS	0	40437346	A	G
20	BTA-122062-NO-RS	0	40483248	A	G
20	ARS-BFGL-NGS-90748	0	40521985	0	A
20	ARS-BFGL-NGS-56135	0	40592909	G	A
20	ARS-BFGL-NGS-26986	0	40666822	A	G
20	BTB-01410122	0	40728408	A	G
20	HAPMAP26422-BTA-148751	0	40754324	A	G
20	ARS-BFGL-NGS-53851	0	40799554	A	G
20	HAPMAP47213-BTA-19985	0	40831029	A	G
20	BTA-110775-NO-RS	0	40879412	C	A
20	ARS-BFGL-NGS-20488	0	40960672	G	C
20	ARS-BFGL-NGS-68808	0	40986540	A	G
20	ARS-BFGL-NGS-97267	0	41016884	G	A
20	ARS-BFGL-NGS-33592	0	41043205	C	G
20	ARS-BFGL-NGS-63070	0	41072335	G	A
20	BTB-00783355	0	41124297	A	G
20	HAPMAP43599-BTA-50578	0	41158406	A	G
20	ARS-BFGL-NGS-78613	0	41239866	A	G
20	BTB-01913569	0	41368301	A	G
20	BTB-00918000	0	41411040	C	A
20	ARS-BFGL-NGS-20427	0	41447098	A	C
20	ARS-BFGL-NGS-97482	0	41478242	A	C
20	ARS-BFGL-BAC-33670	0	41524528	A	G
20	HAPMAP39837-BTA-50597	0	41596325	C	A
20	ARS-BFGL-BAC-33672	0	41652239	C	A
20	HAPMAP25818-BTA-135194	0	41674288	0	G
20	BTB-00783696	0	41705783	A	G
20	HAPMAP51736-BTA-50602	0	41777888	G	A
20	BTA-50605-NO-RS	0	41855415	A	G
20	ARS-BFGL-NGS-42065	0	41877599	A	G
20	ARS-BFGL-NGS-87790	0	41914276	G	A
20	BTB-00783964	0	41985272	A	G
20	ARS-BFGL-NGS-19230	0	42153578	T	A
20	HAPMAP35044-BES8_CONTIG309_741	0	42174731	G	A
20	HAPMAP42236-BTA-50618	0	42195463	G	A
20	BTB-00784141	0	42272251	A	G
20	BTB-00784252	0	42347831	G	A
20	BTB-00784267	0	42391962	C	A
20	BTB-01769453	0	42696358	A	C
20	BTB-01263010	0	42779370	G	A
20	BTB-01263022	0	42835851	A	C
20	ARS-BFGL-NGS-19469	0	42937884	A	G
20	HAPMAP54108-RS29011104	0	42970237	0	G
20	BTB-01263242	0	43052869	C	A
20	BTB-00784437	0	43191521	A	G
20	ARS-BFGL-NGS-69971	0	43217538	C	A
20	BTA-50635-NO-RS	0	43243387	G	A
20	BTB-02082151	0	43289855	G	A
20	BTB-00784317	0	43313427	G	A
20	HAPMAP42237-BTA-50641	0	43343539	A	G
20	BTB-00784470	0	43381899	A	G
20	BTB-02019272	0	43418343	A	G
20	HAPMAP26424-BTA-149429	0	43453092	G	A
20	HAPMAP51988-BTA-92052	0	43489592	A	G
20	BTA-92047-NO-RS	0	43535043	A	C
20	ARS-BFGL-BAC-33692	0	43568636	C	A
20	BTA-92057-NO-RS	0	43589165	0	G
20	BTB-01424374	0	43651941	A	G
20	ARS-BFGL-NGS-98332	0	43757926	A	C
20	HAPMAP32047-BTA-135197	0	44150985	0	G
20	ARS-BFGL-NGS-43593	0	44188479	A	G
20	HAPMAP50991-BTA-50645	0	44296630	A	G
20	BTB-00784875	0	44452488	G	A
20	BTB-00785107	0	44473618	C	A
20	HAPMAP43281-BTA-50657	0	44498518	A	G
20	BTA-50676-NO-RS	0	44694564	A	C
20	BTB-00785568	0	44804131	G	A
20	ARS-BFGL-BAC-27254	0	44861949	A	G
20	ARS-BFGL-NGS-35315	0	44892168	A	C
20	BTA-10117-RS29015683	0	44916116	G	A
20	ARS-BFGL-BAC-27249	0	44950378	A	G
20	HAPMAP22811-BTA-159298	0	44963022	C	A
20	BTB-01785140	0	44991729	A	G
20	HAPMAP34646-BES7_CONTIG376_152	0	45021128	A	G
20	BTB-02080594	0	45052283	A	G
20	ARS-BFGL-BAC-27247	0	45083603	G	A
20	HAPMAP27368-BTA-110209	0	45192358	G	A
20	BTB-01646351	0	45225619	A	G
20	BTB-01873423	0	45266553	G	A
20	BTB-01942525	0	45323325	A	G
20	BTB-01424099	0	45369517	G	A
20	HAPMAP35695-SCAFFOLD130061_317	0	45456425	A	G
20	BTB-00785673	0	45531922	0	G
20	HAPMAP51381-BTA-107547	0	45641383	A	G
20	ARS-BFGL-NGS-37203	0	45677276	G	A
20	BTB-00785931	0	45775101	C	A
20	HAPMAP43873-BTA-50695	0	45819524	G	A
20	ARS-BFGL-NGS-57668	0	45887870	A	G
20	BTA-119412-NO-RS	0	45940447	A	G
20	BTB-01763089	0	45966446	C	A
20	HAPMAP58446-RS29021863	0	45994678	G	A
20	BTB-00786292	0	46035562	A	G
20	ARS-USMARC-PARENT-AY919868-RS2	0	46066109	G	A
20	BTA-123538-NO-RS	0	46121445	A	G
20	BTA-11676-RS29017434	0	46149354	C	G
20	BTA-50683-NO-RS	0	46209952	G	A
20	HAPMAP43208-BTA-22429	0	46296840	A	G
20	BTA-50697-NO-RS	0	46346416	G	A
20	BTA-50702-NO-RS	0	46405056	G	A
20	ARS-BFGL-NGS-47270	0	46500354	A	T
20	HAPMAP52273-RS29016521	0	46555323	C	A
20	ARS-BFGL-BAC-32352	0	46639197	0	G
20	HAPMAP51592-BTA-41521	0	46709345	A	G
20	BTB-00041743	0	46735404	G	A
20	HAPMAP39563-BTA-41519	0	46787179	C	A
20	HAPMAP35236-BES3_CONTIG374_812	0	46812147	A	G
20	BTA-17135-NO-RS	0	46834806	A	T
20	HAPMAP36599-SCAFFOLD120897_882	0	46941646	G	A
20	ARS-BFGL-BAC-32355	0	46993780	A	G
20	BTA-41513-NO-RS	0	47056652	A	C
20	ARS-BFGL-BAC-32359	0	47096473	C	A
20	HAPMAP43210-BTA-22616	0	47122772	0	A
20	HAPMAP42141-BTA-22618	0	47169145	G	A
20	BTB-01951543	0	47192877	G	A
20	BTB-01905047	0	47226500	G	A
20	ARS-BFGL-NGS-85369	0	47410881	G	A
20	BTB-02100556	0	47494075	G	A
20	HAPMAP24441-BTA-118024	0	47542648	A	C
20	BTA-93427-NO-RS	0	47570723	T	A
20	BTB-01251535	0	47626484	0	A
20	ARS-BFGL-BAC-2454	0	47664349	A	G
20	BTB-01251603	0	47700651	A	G
20	ARS-BFGL-BAC-32364	0	47813523	C	A
20	BTB-00411617	0	47892261	G	A
20	BTB-00411452	0	47919708	G	A
20	HAPMAP42701-BTA-84483	0	47935136	A	G
20	BTB-01164494	0	47988633	G	A
20	BTB-01164745	0	48003042	A	C
20	HAPMAP26766-BTA-161730	0	48046246	0	G
20	HAPMAP47815-BTA-104066	0	48114351	A	G
20	BTB-01173240	0	48165391	A	G
20	BTB-01423141	0	48242114	C	A
20	HAPMAP36108-SCAFFOLD20130_2652	0	48318267	A	T
20	BTB-01423189	0	48346601	G	A
20	ARS-BFGL-NGS-100197	0	48450702	G	A
20	BTA-91483-NO-RS	0	48510710	A	G
20	HAPMAP36591-SCAFFOLD270550_105	0	48655169	A	C
20	HAPMAP61109-RS29012067	0	48772205	A	C
20	ARS-BFGL-NGS-65952	0	48821406	G	A
20	ARS-BFGL-NGS-59274	0	48937082	G	A
20	HAPMAP49201-BTA-50716	0	48980000	A	G
20	HAPMAP46285-BTA-121281	0	49029369	T	A
20	ARS-BFGL-NGS-104898	0	49053595	C	A
20	BTA-50707-NO-RS	0	49149560	A	G
20	BTA-50706-NO-RS	0	49190161	A	T
20	ARS-BFGL-NGS-77338	0	49220542	A	G
20	HAPMAP55468-RS29016426	0	49251437	G	A
20	BTB-01860608	0	49400671	G	A
20	BTB-01953992	0	49529972	G	A
20	BTB-01522878	0	49598457	G	A
20	BTB-01522825	0	49631380	C	A
20	ARS-BFGL-BAC-32381	0	49778758	A	G
20	HAPMAP48608-BTA-111028	0	49810675	A	G
20	ARS-BFGL-NGS-87102	0	49859323	G	A
20	HAPMAP42428-BTA-111118	0	49959672	A	G
20	HAPMAP33054-BTA-156049	0	50001881	A	G
20	BTB-01529431	0	50044555	C	A
20	ARS-BFGL-NGS-31163	0	50086666	A	G
20	BTA-111516-NO-RS	0	50347483	A	G
20	UA-IFASA-2994	0	50407500	C	A
20	HAPMAP54729-RS29023630	0	50443672	G	A
20	HAPMAP59835-RS29021824	0	50609613	A	G
20	HAPMAP50993-BTA-50781	0	50676182	A	G
20	HAPMAP47647-BTA-50780	0	50718981	G	A
20	HAPMAP42573-BTA-50774	0	50793792	G	A
20	HAPMAP39571-BTA-50761	0	50935019	A	C
20	BTB-00787483	0	50969848	A	G
20	HAPMAP32669-BTA-50759	0	50999239	A	G
20	ARS-BFGL-NGS-70574	0	51118749	A	G
20	BTB-00787333	0	51143018	G	A
20	ARS-BFGL-NGS-21662	0	51174970	A	G
20	BTA-50740-NO-RS	0	51205535	G	A
20	BTB-00787244	0	51280632	A	C
20	BTB-00787214	0	51314617	A	G
20	HAPMAP38413-BTA-50732	0	51394928	A	C
20	BTB-00787104	0	51449833	A	G
20	BTA-19680-NO-RS	0	51569900	A	G
20	BTB-01474881	0	51646555	G	A
20	ARS-BFGL-NGS-79994	0	51732785	A	G
20	BTB-01475042	0	51845309	A	C
20	BTB-01603303	0	51940977	G	A
20	BTA-107123-NO-RS	0	51970252	A	G
20	ARS-BFGL-NGS-30502	0	52034957	0	G
20	HAPMAP56784-RS29012419	0	52124199	G	C
20	BTB-01132138	0	52183095	G	A
20	BTB-02040655	0	52271324	A	G
20	HAPMAP26426-BTA-150179	0	52398914	A	G
20	BTB-01216169	0	52674980	G	A
20	BTA-112190-NO-RS	0	52738182	G	A
20	BTA-112164-NO-RS	0	52777079	A	G
20	HAPMAP42429-BTA-112171	0	52840239	G	A
20	BTB-01216319	0	52897607	A	G
20	HAPMAP48994-BTA-103486	0	52972281	G	A
20	BTB-01554875	0	53005335	A	G
20	BTA-103488-NO-RS	0	53043151	C	A
20	HAPMAP24428-BTA-112183	0	53097198	C	A
20	BTB-01699837	0	53201978	0	A
20	ARS-BFGL-NGS-63553	0	53256617	G	A
20	HAPMAP53927-RS29025287	0	53303717	A	G
20	BTB-00787949	0	53333822	G	A
20	BTA-50788-NO-RS	0	53387524	T	A
20	UA-IFASA-4131	0	53424203	C	A
20	HAPMAP52456-RS29021984	0	53449585	C	A
20	ARS-BFGL-NGS-21193	0	53493724	A	G
20	BTB-00788976	0	53521282	G	A
20	ARS-BFGL-NGS-95328	0	53549515	C	A
20	ARS-BFGL-BAC-34293	0	53571599	A	G
20	HAPMAP51737-BTA-50812	0	53757088	A	G
20	BTB-00788621	0	53906202	A	C
20	HAPMAP34886-BES10_CONTIG414_12	0	53957730	C	A
20	BTB-01435027	0	54052768	A	G
20	BTA-116325-NO-RS	0	54060327	A	C
20	HAPMAP50012-BTA-50809	0	54131278	A	G
20	ARS-BFGL-NGS-65037	0	54151869	A	G
20	HAPMAP57243-RS29018206	0	54180787	G	A
20	BTA-92600-NO-RS	0	54239646	A	T
20	ARS-BFGL-NGS-81083	0	54300020	C	A
20	ARS-BFGL-NGS-38569	0	54337360	A	G
20	HAPMAP42355-BTA-89603	0	54358268	G	A
20	BTA-89598-NO-RS	0	54379575	T	A
20	BTA-89573-NO-RS	0	54443531	G	A
20	BTB-02043848	0	54507750	A	G
20	BTB-01128234	0	54630287	G	A
20	BTA-92605-NO-RS	0	54722469	A	G
20	BTA-92608-NO-RS	0	54754012	G	A
20	ARS-BFGL-BAC-32379	0	54785723	A	G
20	HAPMAP61091-RS29015324	0	54915924	A	C
20	BTA-17136-NO-RS	0	54989860	0	G
20	BTB-01281578	0	55033584	0	G
20	ARS-BFGL-NGS-21992	0	55083143	C	G
20	BTB-01281500	0	55130918	A	G
20	HAPMAP59548-RS29015794	0	55276362	A	G
20	HAPMAP38444-BTA-88690	0	55306754	A	C
20	ARS-BFGL-NGS-71359	0	55352096	G	A
20	BTA-91632-NO-RS	0	55372193	G	A
20	ARS-BFGL-BAC-36842	0	55395520	C	A
20	BTB-01583562	0	55425112	A	G
20	BTB-01583544	0	55451072	0	G
20	BTB-01705150	0	55554731	A	G
20	BTB-01304704	0	55640082	G	A
20	BTB-01304871	0	55693187	C	A
20	BTB-01642202	0	55754777	0	G
20	BTB-01642216	0	55777460	G	A
20	BTB-01305017	0	55865295	C	A
20	ARS-BFGL-NGS-58915	0	55895768	A	C
20	UA-IFASA-3102	0	55940115	C	G
20	HAPMAP26756-BTA-159199	0	55992767	G	A
20	ARS-BFGL-NGS-55465	0	56035015	A	G
20	ARS-BFGL-NGS-61945	0	56061960	A	G
20	HAPMAP39386-BTA-15643	0	56088253	A	C
20	HAPMAP38939-BTA-15642	0	56118820	A	C
20	BTA-15641-NO-RS	0	56161783	G	A
20	HAPMAP43377-BTA-85612	0	56196291	A	G
20	ARS-BFGL-NGS-87595	0	56327706	A	C
20	ARS-BFGL-NGS-67171	0	56351713	A	G
20	BTB-01696413	0	56414792	G	A
20	ARS-BFGL-NGS-20692	0	56438458	A	G
20	BTB-00789112	0	56552477	G	A
20	BTB-00789218	0	56576417	A	C
20	BTA-50848-NO-RS	0	56685563	G	C
20	ARS-BFGL-NGS-38258	0	56721394	A	G
20	BTA-50852-NO-RS	0	56743148	A	G
20	HAPMAP49203-BTA-50855	0	56789221	G	A
20	BTA-91589-NO-RS	0	56824862	G	A
20	BTA-50861-NO-RS	0	56867611	G	A
20	HAPMAP29985-BTA-135269	0	56869138	G	A
20	HAPMAP51244-BTA-50863	0	56920873	G	A
20	HAPMAP44602-BTA-50865	0	56959161	A	G
20	ARS-BFGL-NGS-16795	0	57001030	A	G
20	HAPMAP49204-BTA-50868	0	57041322	A	G
20	ARS-BFGL-BAC-32989	0	57124397	A	G
20	BTB-00790033	0	57177369	G	A
20	HAPMAP60075-RS29020487	0	57233578	A	G
20	BTB-00790472	0	57263704	A	G
20	ARS-BFGL-NGS-84494	0	57301571	G	A
20	BTB-00790442	0	57349620	G	A
20	BTB-00790451	0	57373160	A	C
20	ARS-BFGL-NGS-34349	0	57403850	G	A
20	BTB-00790145	0	57461697	A	C
20	BTB-01460624	0	57537552	A	C
20	BTB-01519082	0	57568383	A	G
20	BTB-01519067	0	57602121	A	G
20	ARS-BFGL-NGS-67623	0	57638807	C	A
20	ARS-BFGL-NGS-2750	0	57720183	A	G
20	BTB-01941530	0	57781878	G	A
20	BTB-00132358	0	57845716	G	A
20	ARS-BFGL-BAC-2466	0	57916773	A	C
20	ARS-BFGL-NGS-16728	0	58071204	A	G
20	BTB-01368652	0	58111344	A	C
20	BTB-01368454	0	58214328	A	G
20	BTB-01648514	0	58240835	A	G
20	BTB-01648552	0	58264762	G	A
20	ARS-BFGL-NGS-96125	0	58449212	A	G
20	ARS-BFGL-NGS-20531	0	58485605	A	G
20	ARS-BFGL-NGS-93474	0	58528115	0	C
20	ARS-BFGL-NGS-4112	0	58555348	G	A
20	HAPMAP41960-BTA-74781	0	58592622	G	A
20	ARS-BFGL-NGS-102907	0	58656147	G	A
20	ARS-BFGL-NGS-18239	0	58689538	G	A
20	ARS-BFGL-NGS-7967	0	58758614	A	G
20	HAPMAP49205-BTA-50954	0	58812864	G	A
20	ARS-BFGL-NGS-87307	0	58841541	G	A
20	ARS-BFGL-NGS-71622	0	58928800	A	G
20	BTA-50951-NO-RS	0	58950986	C	A
20	ARS-BFGL-NGS-42567	0	58976616	A	G
20	ARS-BFGL-NGS-21804	0	59016802	G	A
20	ARS-BFGL-NGS-40952	0	59038167	A	G
20	ARS-BFGL-NGS-64059	0	59070717	G	A
20	ARS-BFGL-NGS-17045	0	59109201	A	G
20	UA-IFASA-2293	0	59156949	A	C
20	ARS-BFGL-NGS-22216	0	59182687	0	G
20	ARS-BFGL-NGS-57297	0	59235834	G	A
20	ARS-BFGL-NGS-13826	0	59299807	G	A
20	BTB-00791033	0	59342623	A	G
20	HAPMAP27745-BTA-135285	0	59371309	0	A
20	UA-IFASA-2314	0	59514189	G	A
20	ARS-BFGL-NGS-100335	0	59565871	G	A
20	BTB-00790682	0	59599733	G	A
20	BTB-00790654	0	59627852	G	A
20	ARS-BFGL-NGS-16087	0	59664391	A	G
20	HAPMAP42134-BTA-21475	0	59843804	A	G
20	ARS-BFGL-NGS-55956	0	59881131	A	G
20	BTB-01635990	0	59945418	G	A
20	BTB-01636048	0	59969623	G	A
20	UA-IFASA-2222	0	59995917	A	G
20	HAPMAP44332-BTA-103573	0	60109496	A	G
20	ARS-BFGL-BAC-34302	0	60191133	A	G
20	BTB-01340958	0	60400902	A	G
20	BTB-01341053	0	60447656	A	G
20	ARS-BFGL-NGS-97354	0	60639566	A	G
20	BTB-01412010	0	60686884	A	G
20	BTB-01412031	0	60722662	A	G
20	HAPMAP51375-BTA-105537	0	60783431	G	A
20	BTB-01580948	0	60817895	G	A
20	ARS-BFGL-NGS-106134	0	60847637	G	A
20	ARS-BFGL-BAC-34303	0	60954990	A	C
20	ARS-BFGL-NGS-14979	0	61016074	A	G
20	ARS-BFGL-NGS-44355	0	61154207	G	A
20	ARS-BFGL-NGS-20185	0	61190884	G	A
20	BTB-00793885	0	61311513	A	G
20	ARS-BFGL-NGS-85952	0	61368103	G	A
20	BTB-00793802	0	61402228	G	A
20	ARS-BFGL-NGS-24454	0	61432368	G	A
20	HAPMAP51796-BTA-107866	0	61477070	A	G
20	BTA-13506-NO-RS	0	61537001	A	G
20	BTB-00794279	0	61566803	G	A
20	ARS-BFGL-NGS-15533	0	61609342	A	C
20	BTB-00794397	0	61653010	A	G
20	HAPMAP43601-BTA-50976	0	61704855	G	A
20	BTA-50981-NO-RS	0	61741696	G	A
20	ARS-BFGL-NGS-99194	0	61764939	G	A
20	ARS-BFGL-BAC-34915	0	61802831	A	G
20	BTB-00791947	0	61830595	A	G
20	HAPMAP40754-BTA-50982	0	61863283	A	G
20	ARS-BFGL-NGS-2085	0	61905305	G	A
20	ARS-BFGL-NGS-28540	0	61941886	A	G
20	HAPMAP54252-RS29018304	0	62012025	A	G
20	ARS-BFGL-NGS-17110	0	62112123	C	A
20	ARS-BFGL-NGS-38851	0	62150836	G	A
20	BTB-00792841	0	62193690	G	A
20	ARS-BFGL-NGS-1821	0	62247834	G	A
20	HAPMAP51601-BTA-50997	0	62297004	G	A
20	HAPMAP48221-BTA-122033	0	62315478	G	A
20	HAPMAP22706-BTA-135322	0	62374679	0	C
20	ARS-BFGL-NGS-47683	0	62478335	C	G
20	BTB-00793280	0	62507774	G	A
20	ARS-BFGL-BAC-36223	0	62565157	C	A
20	HAPMAP23753-BTA-135329	0	62696463	A	C
20	BTB-01723725	0	62736738	A	G
20	BTA-18321-NO-RS	0	62812040	G	A
20	HAPMAP39839-BTA-51097	0	62884939	C	A
20	BTB-00795880	0	62946295	A	G
20	BTB-00795900	0	62971248	G	A
20	ARS-BFGL-NGS-2566	0	63026296	0	G
20	ARS-BFGL-NGS-17058	0	63083721	A	G
20	HAPMAP48796-BTA-51083	0	63120443	A	G
20	ARS-BFGL-NGS-99583	0	63162651	0	C
20	ARS-BFGL-NGS-104203	0	63185279	A	C
20	ARS-BFGL-NGS-24676	0	63240278	0	A
20	ARS-BFGL-NGS-37649	0	63263674	A	G
20	BTB-01138585	0	63294438	C	A
20	BTA-96271-NO-RS	0	63332241	A	C
20	ARS-BFGL-NGS-17585	0	63356077	C	A
20	BTB-01919542	0	63379853	A	C
20	ARS-BFGL-BAC-36856	0	63407185	A	G
20	ARS-BFGL-NGS-1814	0	63435129	A	G
20	BTA-95661-NO-RS	0	63462702	G	A
20	BTA-96274-NO-RS	0	63519841	G	A
20	ARS-BFGL-NGS-87874	0	63562776	0	A
20	ARS-BFGL-NGS-109457	0	63574559	A	G
20	HAPMAP57690-RS29017322	0	63610705	G	A
20	HAPMAP60255-RS29015880	0	63639995	A	G
20	ARS-BFGL-NGS-40385	0	63771728	A	G
20	HAPMAP38992-BTA-96283	0	63795631	C	A
20	BTB-00022582	0	63865337	G	A
20	HAPMAP39838-BTA-51076	0	63925955	A	C
20	ARS-BFGL-NGS-79911	0	63976922	G	A
20	ARS-BFGL-NGS-22583	0	64002006	A	G
20	UA-IFASA-2048	0	64037313	A	T
20	BTB-00795527	0	64084187	G	A
20	ARS-BFGL-NGS-36042	0	64139627	A	G
20	BTB-00795368	0	64169690	A	G
20	ARS-BFGL-NGS-69670	0	64185456	G	A
20	BTB-00795326	0	64229275	A	G
20	ARS-BFGL-NGS-26451	0	64271255	A	G
20	ARS-BFGL-NGS-71821	0	64339709	G	A
20	ARS-BFGL-NGS-6953	0	64423007	A	C
20	ARS-BFGL-BAC-36831	0	64448031	A	G
20	BTB-00794669	0	64472555	A	G
20	BTB-00794644	0	64497151	G	A
20	HAPMAP27584-BTA-135339	0	64543565	0	A
20	BTB-00794487	0	64578350	G	A
20	HAPMAP53282-RS29015736	0	64609397	G	A
20	HAPMAP43283-BTA-51056	0	64648481	A	G
20	ARS-BFGL-NGS-105980	0	64797892	C	A
20	HAPMAP60734-RS29018165	0	64835033	0	C
20	HAPMAP49387-BTA-96039	0	64868102	G	A
20	HAPMAP40051-BTA-122171	0	64930710	A	C
20	ARS-BFGL-NGS-96984	0	64959138	A	G
20	ARS-BFGL-BAC-36834	0	64990576	A	G
20	BTA-23524-NO-RS	0	65064787	A	G
20	BTB-01327500	0	65099050	G	A
20	ARS-BFGL-NGS-40598	0	65160565	A	G
20	HAPMAP48665-BTA-16217	0	65220743	G	A
20	ARS-BFGL-NGS-102633	0	65270746	G	A
20	ARS-BFGL-NGS-33717	0	65336186	0	A
20	HAPMAP49039-BTA-116356	0	65369686	G	A
20	ARS-BFGL-NGS-30119	0	65399267	A	C
20	ARS-BFGL-NGS-91119	0	65467968	A	G
20	HAPMAP38839-BTA-51129	0	65528353	C	A
20	ARS-BFGL-NGS-39295	0	65561555	G	A
20	ARS-BFGL-NGS-53579	0	65584868	G	A
20	ARS-BFGL-NGS-38061	0	65637410	G	A
20	ARS-BFGL-NGS-24736	0	65661986	G	A
20	HAPMAP51602-BTA-51147	0	65682914	A	G
20	ARS-BFGL-BAC-36852	0	65715521	G	A
20	HAPMAP39840-BTA-51148	0	65773057	A	C
20	ARS-BFGL-NGS-106447	0	65858630	G	A
20	ARS-BFGL-NGS-3599	0	65958659	0	G
20	HAPMAP25540-BTA-135353	0	65998486	A	G
20	ARS-BFGL-NGS-3962	0	66073211	C	A
20	HAPMAP51245-BTA-51165	0	66200409	A	G
20	BTA-51167-NO-RS	0	66230840	A	G
20	BTA-51172-NO-RS	0	66256730	C	A
20	ARS-BFGL-NGS-28789	0	66342801	A	C
20	ARS-BFGL-NGS-103819	0	66372306	A	G
20	BTA-51187-NO-RS	0	66418024	A	T
20	ARS-BFGL-NGS-41833	0	66479425	A	C
20	BTA-51196-NO-RS	0	66550796	A	G
20	HAPMAP39320-BTA-27332	0	66628176	A	C
20	HAPMAP47524-BTA-121298	0	66654415	A	G
20	ARS-BFGL-NGS-22607	0	66722151	A	C
20	ARS-BFGL-NGS-108091	0	66762538	G	A
20	ARS-BFGL-NGS-77784	0	66862841	G	A
20	HAPMAP32108-BTA-153417	0	66898332	0	G
20	BTB-01617409	0	66926929	A	G
20	ARS-BFGL-NGS-70869	0	66937778	0	G
20	ARS-BFGL-NGS-104262	0	67010255	C	A
20	ARS-BFGL-BAC-31757	0	67038772	A	G
20	ARS-BFGL-NGS-28691	0	67060157	G	A
20	ARS-BFGL-NGS-7347	0	67090770	G	A
20	BTB-01340578	0	67120933	0	C
20	ARS-BFGL-NGS-18238	0	67183813	G	A
20	ARS-BFGL-NGS-30641	0	67462559	G	A
20	ARS-BFGL-NGS-75571	0	67490207	A	C
20	ARS-BFGL-NGS-1074	0	67576765	A	G
20	ARS-BFGL-NGS-103364	0	67606012	C	A
20	ARS-BFGL-NGS-105958	0	67655585	A	C
20	BTB-01525417	0	67698518	G	A
20	ARS-BFGL-NGS-25567	0	67768487	G	A
20	HAPMAP47030-BTA-51214	0	67819983	A	G
20	ARS-BFGL-BAC-31759	0	67842364	T	A
20	BTB-00797414	0	67870623	A	G
20	ARS-BFGL-NGS-6648	0	67899804	A	G
20	ARS-BFGL-NGS-76333	0	67919593	G	A
20	ARS-BFGL-NGS-15100	0	67983409	G	A
20	ARS-BFGL-NGS-29038	0	68022579	0	A
20	ARS-BFGL-NGS-33801	0	68065663	A	T
20	HAPMAP39062-BTA-51230	0	68089046	A	C
20	ARS-BFGL-NGS-19159	0	68152018	A	G
20	ARS-BFGL-NGS-102542	0	68197886	A	G
20	HAPMAP40514-BTA-28872	0	68230269	G	A
20	ARS-BFGL-NGS-2865	0	68275119	G	A
20	ARS-BFGL-NGS-30439	0	68298787	C	A
20	ARS-BFGL-NGS-80666	0	68324872	0	A
20	BTA-22067-NO-RS	0	68403701	C	A
20	BTB-00798343	0	68430871	A	G
20	HAPMAP59029-RS29022509	0	68461458	A	G
20	HAPMAP58642-RS29010253	0	68532324	A	G
20	ARS-BFGL-NGS-77469	0	68570594	A	G
20	BTB-00798071	0	68605103	C	A
20	BTB-00799479	0	68681680	G	A
20	ARS-BFGL-NGS-2463	0	68713825	G	A
20	ARS-BFGL-NGS-34321	0	68777854	C	G
20	ARS-BFGL-NGS-77683	0	68815875	G	A
20	ARS-BFGL-NGS-43361	0	68880282	G	A
20	ARS-BFGL-NGS-103163	0	68933034	A	C
20	ARS-BFGL-NGS-63132	0	68965151	G	A
20	ARS-BFGL-NGS-4895	0	69020321	A	C
20	BTB-00799191	0	69045941	A	G
20	ARS-BFGL-NGS-29478	0	69072392	A	G
20	ARS-BFGL-NGS-29625	0	69104019	A	G
20	ARS-BFGL-NGS-76979	0	69167111	G	A
20	ARS-BFGL-NGS-19250	0	69237511	A	G
20	ARS-BFGL-NGS-40729	0	69267153	0	G
20	BTB-00798805	0	69316792	A	C
20	ARS-BFGL-NGS-14372	0	69343823	A	G
20	ARS-BFGL-NGS-87287	0	69375211	A	C
20	HAPMAP51842-BTA-51266	0	69430215	A	G
20	BTB-00798633	0	69459313	A	G
20	HAPMAP51246-BTA-51263	0	69504928	G	A
20	ARS-BFGL-NGS-100393	0	69554351	A	G
20	ARS-BFGL-NGS-53156	0	69588130	A	G
20	HAPMAP40393-BTA-112315	0	69615449	G	A
20	BTA-112312-NO-RS	0	69638890	A	G
20	ARS-BFGL-NGS-2486	0	69769924	A	G
20	BTB-01737995	0	69825743	G	A
20	ARS-BFGL-NGS-16178	0	69864942	A	G
20	ARS-BFGL-NGS-75636	0	69893541	G	A
20	ARS-BFGL-NGS-43508	0	69951709	G	A
20	BTA-51296-NO-RS	0	69974084	A	G
20	BTB-00799796	0	70062996	G	A
20	ARS-BFGL-NGS-31350	0	70101978	A	G
20	ARS-BFGL-NGS-35549	0	70233483	A	G
20	ARS-BFGL-NGS-100559	0	70333233	G	A
20	ARS-BFGL-NGS-20437	0	70354593	A	G
20	BTB-01666891	0	70386902	A	G
20	BTA-15714-NO-RS	0	70433323	G	C
20	ARS-BFGL-NGS-65265	0	70563295	G	A
20	ARS-BFGL-NGS-93937	0	70644666	G	A
20	BTB-01518094	0	70669729	G	A
20	ARS-BFGL-NGS-35229	0	70699506	G	A
20	ARS-BFGL-NGS-98971	0	70842294	A	G
20	HAPMAP51189-BTA-22279	0	70868462	A	G
20	ARS-BFGL-NGS-33217	0	70986977	A	G
20	BTA-35003-NO-RS	0	71027088	0	A
20	HAPMAP44700-BTA-34998	0	71048590	A	G
20	BTB-00572445	0	71067704	C	A
20	ARS-BFGL-NGS-95318	0	71094690	A	G
20	HAPMAP39265-BTA-34996	0	71117109	C	A
20	ARS-BFGL-NGS-25016	0	71145037	C	G
20	ARS-BFGL-BAC-31783	0	71173030	G	A
20	ARS-BFGL-NGS-57787	0	71196017	0	C
20	BTA-51318-NO-RS	0	71220728	G	A
20	ARS-BFGL-NGS-70558	0	71242163	A	C
20	ARS-BFGL-NGS-60835	0	71271028	G	A
20	ARS-BFGL-NGS-23012	0	71296022	G	A
20	HAPMAP22878-BTA-157468	0	71370258	0	C
20	ARS-BFGL-NGS-13702	0	71498820	A	G
20	ARS-BFGL-NGS-14477	0	71652724	G	A
20	ARS-BFGL-NGS-38624	0	71693088	0	C
20	ARS-BFGL-NGS-71536	0	71735324	A	C
21	ARS-BFGL-NGS-90904	0	38947	A	G
21	BTB-01171128	0	802673	A	G
21	ARS-BFGL-NGS-63493	0	1013846	0	G
21	BTA-121305-NO-RS	0	1658789	A	C
21	ARS-BFGL-NGS-29310	0	1780745	0	G
21	ARS-BFGL-NGS-53975	0	2151256	A	G
21	HAPMAP52072-RS29018920	0	2333804	C	A
21	ARS-BFGL-NGS-108925	0	2461217	C	A
21	BTA-16693-NO-RS	0	2494164	0	G
21	ARS-BFGL-NGS-31507	0	2592694	A	G
21	ARS-BFGL-NGS-73082	0	2642904	A	G
21	ARS-BFGL-NGS-10260	0	2690162	A	G
21	BTA-54983-NO-RS	0	2710462	C	G
21	ARS-BFGL-NGS-70221	0	2749974	G	A
21	ARS-BFGL-NGS-60326	0	2833842	G	A
21	HAPMAP47036-BTA-52529	0	2862075	G	A
21	ARS-BFGL-NGS-104603	0	2918184	G	A
21	ARS-BFGL-NGS-92774	0	2938326	A	G
21	ARS-BFGL-NGS-37987	0	2985827	A	G
21	ARS-BFGL-NGS-95321	0	3027827	0	G
21	ARS-USMARC-PARENT-DQ995976-NO-	0	3088886	G	A
21	ARS-BFGL-NGS-102425	0	3089789	G	A
21	ARS-BFGL-NGS-47451	0	3345232	G	C
21	ARS-BFGL-NGS-13790	0	3606166	0	A
21	ARS-BFGL-BAC-6029	0	3809287	C	A
21	HAPMAP40822-BTA-86024	0	3862716	A	G
21	ARS-BFGL-NGS-80946	0	3977414	G	A
21	HAPMAP46685-BTA-105714	0	4001747	G	A
21	ARS-BFGL-NGS-19115	0	4107948	A	C
21	HAPMAP57262-RS29023646	0	4145496	A	G
21	BTA-21042-NO-RS	0	4240549	G	A
21	HAPMAP53880-RS29020517	0	4281411	G	A
21	BTA-105737-NO-RS	0	4441252	A	G
21	ARS-BFGL-NGS-36921	0	4482429	A	G
21	ARS-BFGL-BAC-30337	0	4558974	G	A
21	BTA-112509-NO-RS	0	4610528	0	A
21	ARS-BFGL-NGS-12690	0	4671448	A	G
21	HAPMAP39215-BTA-105710	0	4706119	C	A
21	ARS-BFGL-BAC-30335	0	4727137	A	G
21	HAPMAP51927-BTA-105778	0	4790540	G	A
21	ARS-BFGL-NGS-5739	0	4825612	A	G
21	ARS-BFGL-NGS-30167	0	5087688	A	G
21	UA-IFASA-4137	0	5335492	A	G
21	HAPMAP49208-BTA-52223	0	5358277	A	G
21	BTA-52244-NO-RS	0	5478138	G	A
21	HAPMAP31751-BTA-135547	0	5503392	0	A
21	ARS-BFGL-NGS-2398	0	5551876	A	G
21	ARS-BFGL-NGS-38684	0	5626283	0	G
21	ARS-BFGL-NGS-103847	0	5660254	G	A
21	ARS-BFGL-NGS-1498	0	5742682	A	G
21	ARS-BFGL-NGS-79824	0	5821878	C	A
21	HAPMAP26660-BTA-135566	0	5854439	0	A
21	HAPMAP50019-BTA-52721	0	5892594	A	G
21	BTA-52775-NO-RS	0	5944033	C	A
21	HAPMAP43286-BTA-52790	0	5963823	G	A
21	ARS-BFGL-NGS-44523	0	6035370	A	G
21	HAPMAP32830-BTA-147827	0	6062201	A	G
21	ARS-BFGL-NGS-34864	0	6129342	A	G
21	HAPMAP40553-BTA-52668	0	6241052	A	G
21	HAPMAP32084-BTA-147824	0	6278164	G	A
21	BTA-87797-NO-RS	0	6328709	0	G
21	HAPMAP50020-BTA-53134	0	6550276	G	A
21	ARS-BFGL-NGS-63474	0	6584332	G	A
21	ARS-BFGL-NGS-77061	0	6900116	C	A
21	HAPMAP50385-BTA-53111	0	7022598	A	G
21	ARS-BFGL-NGS-5568	0	7070882	A	G
21	BTA-53043-NO-RS	0	7249456	A	G
21	ARS-BFGL-NGS-62108	0	7283843	G	A
21	ARS-BFGL-NGS-45644	0	7311519	A	G
21	ARS-BFGL-NGS-23740	0	7337506	A	G
21	BTA-52945-NO-RS	0	7369556	A	G
21	BTA-52906-NO-RS	0	7491598	A	G
21	HAPMAP44255-BTA-52888	0	7526820	G	A
21	ARS-BFGL-BAC-6367	0	7594157	G	A
21	HAPMAP52397-RS29025170	0	7694470	A	C
21	ARS-BFGL-NGS-5670	0	7723418	G	A
21	BTA-52128-NO-RS	0	7755949	G	A
21	ARS-BFGL-BAC-34543	0	7784939	G	A
21	ARS-BFGL-NGS-103943	0	7805324	0	A
21	ARS-BFGL-NGS-46597	0	7861393	C	G
21	ARS-BFGL-NGS-16681	0	7897243	C	A
21	ARS-BFGL-NGS-43150	0	8010894	A	C
21	ARS-BFGL-NGS-86900	0	8031396	G	A
21	ARS-BFGL-BAC-34544	0	8060649	C	A
21	ARS-BFGL-NGS-16316	0	8128853	G	A
21	ARS-BFGL-NGS-15702	0	8161284	G	A
21	HAPMAP35256-BES3_CONTIG435_690	0	8204919	A	G
21	ARS-BFGL-NGS-23160	0	8231966	G	A
21	ARS-BFGL-NGS-24429	0	8255910	C	A
21	HAPMAP39413-BTA-51926	0	8284178	C	A
21	ARS-BFGL-NGS-67514	0	8312779	G	A
21	ARS-BFGL-NGS-43325	0	8345173	0	G
21	BTB-00801572	0	8370903	A	G
21	ARS-BFGL-NGS-103657	0	8395884	0	A
21	HAPMAP30232-BTA-135527	0	8455104	0	A
21	ARS-BFGL-NGS-66435	0	8495666	A	G
21	HAPMAP27394-BTA-135513	0	8550350	0	A
21	BTB-00801273	0	8578433	A	C
21	HAPMAP41815-BTA-28879	0	8722457	A	G
21	ARS-BFGL-NGS-105498	0	8745180	G	A
21	ARS-BFGL-NGS-107681	0	8781188	A	C
21	ARS-BFGL-NGS-4527	0	8820700	0	A
21	BTB-01106755	0	8927671	A	G
21	ARS-BFGL-NGS-100241	0	8955497	A	G
21	ARS-BFGL-NGS-38748	0	9004082	A	C
21	ARS-BFGL-NGS-10704	0	9037431	A	G
21	ARS-BFGL-NGS-86740	0	9097550	G	A
21	ARS-BFGL-NGS-82746	0	9145255	A	G
21	ARS-BFGL-NGS-44686	0	9190518	A	G
21	ARS-BFGL-NGS-53798	0	9263695	G	A
21	HAPMAP53602-RS29011081	0	9318083	A	G
21	BTA-12468-NO-RS	0	9375095	A	G
21	HAPMAP42495-BTA-28432	0	9412024	G	A
21	HAPMAP34392-BES8_CONTIG590_134	0	9465131	A	G
21	HAPMAP47860-BTA-120557	0	9600154	G	A
21	ARS-BFGL-NGS-21637	0	9687285	A	G
21	BTB-00828430	0	9715283	A	G
21	BTA-20615-NO-RS	0	9741507	G	A
21	BTB-01988753	0	9784549	C	A
21	HAPMAP43515-BTA-22266	0	9831005	G	A
21	HAPMAP47457-BTA-98181	0	9867975	A	G
21	ARS-BFGL-NGS-1111	0	9888915	G	A
21	HAPMAP40036-BTA-04610	0	9918220	A	C
21	ARS-BFGL-NGS-58776	0	9959262	A	G
21	ARS-BFGL-NGS-31125	0	9999796	0	A
21	BTB-01714719	0	10042947	G	A
21	BTB-01714745	0	10087575	G	A
21	BTB-01845506	0	10125791	0	C
21	BTB-00803496	0	10171581	A	C
21	BTA-53417-NO-RS	0	10197137	A	G
21	HAPMAP44092-BTA-53416	0	10234548	A	G
21	BTB-01825397	0	10283705	A	C
21	HAPMAP41791-BTA-18742	0	10307506	G	A
21	HAPMAP53918-RS29022295	0	10380707	A	G
21	BTB-00803276	0	10417947	C	A
21	ARS-BFGL-NGS-39734	0	10456995	G	A
21	ARS-BFGL-NGS-83518	0	10501180	A	G
21	HAPMAP42245-BTA-53403	0	10565190	G	A
21	BTA-53402-NO-RS	0	10585911	G	C
21	ARS-BFGL-NGS-32642	0	10621376	G	A
21	HAPMAP27586-BTA-135603	0	10667701	0	G
21	ARS-BFGL-NGS-106313	0	10761902	A	G
21	ARS-BFGL-NGS-107139	0	10788801	G	A
21	BTB-00803008	0	10817206	0	G
21	ARS-BFGL-NGS-100390	0	10869559	A	C
21	HAPMAP7748-BTA-53394	0	10898700	A	G
21	ARS-BFGL-NGS-16249	0	10944434	A	G
21	ARS-BFGL-NGS-22971	0	11067328	A	G
21	UA-IFASA-2672	0	11119797	G	A
21	ARS-BFGL-NGS-70868	0	11144985	A	C
21	BTB-01718760	0	11190007	A	G
21	ARS-BFGL-NGS-77855	0	11219294	A	G
21	ARS-BFGL-NGS-25497	0	11245647	G	A
21	ARS-BFGL-NGS-108136	0	11303069	A	G
21	HAPMAP41291-BTA-53265	0	11329938	G	A
21	ARS-BFGL-NGS-4150	0	11375431	G	A
21	ARS-BFGL-NGS-108542	0	11578684	C	A
21	BTA-53421-NO-RS	0	11613771	A	G
21	HAPMAP41292-BTA-53427	0	11640272	G	A
21	ARS-BFGL-NGS-22854	0	11680036	A	G
21	BTA-00624-RS29013778	0	11715137	A	G
21	HAPMAP59117-RS29018906	0	11791560	G	A
21	BTA-114481-NO-RS	0	11923959	0	C
21	HAPMAP55337-RS29009998	0	11981034	A	G
21	HAPMAP44009-BTA-114471	0	12051183	A	G
21	BTA-12959-NO-RS	0	12095049	A	C
21	ARS-BFGL-NGS-42021	0	12121273	G	A
21	HAPMAP49030-BTA-114484	0	12235777	A	G
21	BTA-114463-NO-RS	0	12303973	G	A
21	BTA-100458-NO-RS	0	12408772	A	G
21	ARS-BFGL-NGS-94580	0	12429328	C	A
21	HAPMAP26790-BTA-53469	0	12590429	G	A
21	HAPMAP41293-BTA-53465	0	12712258	A	G
21	ARS-BFGL-NGS-87431	0	12793997	G	A
21	BTA-53454-NO-RS	0	12814108	A	G
21	HAPMAP47654-BTA-53452	0	12882363	A	G
21	ARS-BFGL-NGS-58825	0	12917017	A	C
21	HAPMAP51253-BTA-53448	0	12970324	G	A
21	HAPMAP34873-BES4_CONTIG386_675	0	12992457	A	G
21	ARS-BFGL-NGS-65172	0	13142775	0	C
21	BTA-53433-NO-RS	0	13173337	A	C
21	BTA-53429-NO-RS	0	13208167	0	G
21	HAPMAP58285-RS29022862	0	13633071	A	G
21	BTA-19582-NO-RS	0	13691642	G	A
21	ARS-BFGL-NGS-109184	0	13735164	C	A
21	BTB-01954380	0	13761231	A	C
21	ARS-BFGL-NGS-45990	0	13937115	A	T
21	ARS-BFGL-NGS-59613	0	13961617	A	C
21	ARS-BFGL-NGS-101699	0	14000867	A	C
21	ARS-BFGL-NGS-73878	0	14025835	0	A
21	ARS-BFGL-NGS-12355	0	14090356	0	G
21	ARS-BFGL-NGS-66073	0	14240434	A	G
21	HAPMAP42965-BTA-53492	0	14280156	G	A
21	HAPMAP30803-BTA-135661	0	14304199	A	G
21	BTB-00803804	0	14337380	G	A
21	ARS-BFGL-NGS-86231	0	14362108	0	C
21	ARS-BFGL-NGS-45555	0	14457772	A	G
21	ARS-BFGL-NGS-101450	0	14543748	G	A
21	BTB-01258471	0	14580754	G	A
21	ARS-BFGL-NGS-86644	0	14605574	G	A
21	ARS-BFGL-NGS-101083	0	14654478	A	G
21	ARS-BFGL-NGS-22748	0	14723518	0	A
21	HAPMAP39722-BTA-119704	0	14800548	A	C
21	HAPMAP55683-RS29009698	0	14831844	T	A
21	ARS-BFGL-NGS-31918	0	14915708	A	G
21	ARS-BFGL-NGS-103247	0	15006863	A	G
21	ARS-BFGL-NGS-26671	0	15031948	A	C
21	BTA-98011-NO-RS	0	15055770	A	G
21	HAPMAP50175-BTA-97987	0	15091986	A	G
21	BTA-97988-NO-RS	0	15132192	G	A
21	HAPMAP48457-BTA-75505	0	15265826	A	G
21	ARS-BFGL-NGS-21728	0	15368661	A	G
21	ARS-BFGL-BAC-32427	0	15428801	A	G
21	ARS-BFGL-NGS-18920	0	15451108	G	A
21	BTB-00872594	0	15460680	G	A
21	ARS-BFGL-NGS-81580	0	15522832	A	C
21	BTA-56927-NO-RS	0	15543235	A	G
21	ARS-BFGL-NGS-103854	0	15563937	A	G
21	HAPMAP35433-SCAFFOLD255531_136	0	15601452	A	G
21	BTB-00222111	0	15659059	0	A
21	ARS-BFGL-NGS-3197	0	15770257	A	G
21	BTB-00804375	0	15833866	C	A
21	ARS-BFGL-NGS-25378	0	15888254	A	G
21	HAPMAP32600-BTA-149891	0	15920240	A	G
21	HAPMAP40073-BTA-53493	0	15974418	A	C
21	ARS-BFGL-NGS-42615	0	16018560	G	A
21	BTA-53495-NO-RS	0	16038671	C	A
21	BTB-00804666	0	16082632	G	A
21	ARS-BFGL-NGS-54451	0	16123475	G	A
21	HAPMAP31201-BTA-162197	0	16172731	A	G
21	BTB-01869567	0	16211861	G	A
21	HAPMAP30598-BTA-161495	0	16230075	G	A
21	HAPMAP43878-BTA-53506	0	16272399	G	A
21	BTA-53509-NO-RS	0	16504551	G	A
21	BTA-53514-NO-RS	0	16539956	G	A
21	HAPMAP29103-BTA-135687	0	16577265	0	T
21	HAPMAP54222-RS29017183	0	16612599	G	A
21	HAPMAP36030-SCAFFOLD230125_165	0	16639742	G	A
21	ARS-BFGL-NGS-57683	0	16676281	A	G
21	ARS-BFGL-NGS-29380	0	16758470	G	A
21	ARS-BFGL-NGS-5079	0	16864906	A	G
21	HAPMAP46952-BTA-121310	0	16889161	A	G
21	HAPMAP50023-BTA-53528	0	16941444	G	A
21	ARS-BFGL-NGS-67978	0	16976633	A	G
21	BTB-00805391	0	17028796	G	A
21	ARS-BFGL-NGS-30546	0	17141361	A	C
21	ARS-BFGL-NGS-43622	0	17207452	G	A
21	HAPMAP26997-BTA-152849	0	17242509	0	A
21	ARS-BFGL-NGS-18787	0	17309173	A	G
21	ARS-BFGL-NGS-28017	0	17353227	A	G
21	ARS-BFGL-NGS-94521	0	17373428	A	C
21	BTA-51656-NO-RS	0	17423153	G	A
21	HAPMAP26740-BTA-155993	0	17531298	A	G
21	ARS-BFGL-NGS-21819	0	17568377	A	C
21	DIAS-239	0	17602788	0	G
21	ARS-BFGL-BAC-2554	0	17635059	0	T
21	BTA-117498-NO-RS	0	17655807	A	C
21	BTB-01769597	0	17712351	A	G
21	ARS-BFGL-BAC-34984	0	17740672	A	G
21	ARS-BFGL-BAC-34982	0	17763145	0	G
21	ARS-BFGL-NGS-33483	0	17792993	C	A
21	HAPMAP48372-BTA-51581	0	17826296	G	A
21	ARS-BFGL-NGS-55036	0	17850498	0	C
21	ARS-BFGL-NGS-88739	0	17880194	A	G
21	ARS-BFGL-NGS-22171	0	17927006	G	A
21	HAPMAP40071-BTA-51569	0	18012172	C	A
21	ARS-BFGL-NGS-40066	0	18077750	A	G
21	BTA-90547-NO-RS	0	18100136	A	G
21	BTA-106754-NO-RS	0	18167162	G	A
21	HAPMAP55387-RS29016047	0	18191354	A	G
21	ARS-BFGL-NGS-8720	0	18243285	A	G
21	BTA-51602-NO-RS	0	18302460	C	A
21	BTB-00806183	0	18338067	G	A
21	HAPMAP38840-BTA-51603	0	18372495	C	A
21	BTB-00806412	0	18410412	G	A
21	BTA-51614-NO-RS	0	18499389	A	C
21	HAPMAP40756-BTA-51617	0	18564065	G	A
21	ARS-BFGL-NGS-105501	0	18677064	C	A
21	ARS-BFGL-NGS-66604	0	18878793	G	A
21	BTB-00806621	0	18912588	G	A
21	ARS-BFGL-NGS-4238	0	18947157	A	C
21	ARS-BFGL-NGS-33883	0	19051950	A	G
21	BTB-00808681	0	19094205	A	G
21	ARS-BFGL-NGS-100035	0	19130853	A	G
21	HAPMAP33092-BTA-51753	0	19160289	0	G
21	HAPMAP38505-BTA-51760	0	19193100	A	C
21	ARS-BFGL-NGS-60170	0	19235295	A	G
21	HAPMAP47979-BTA-51767	0	19267278	A	G
21	ARS-BFGL-NGS-44071	0	19291709	G	A
21	ARS-BFGL-NGS-103603	0	19312826	A	G
21	ARS-BFGL-NGS-4867	0	19347140	C	A
21	HAPMAP38414-BTA-51785	0	19421165	C	A
21	BTA-51789-NO-RS	0	19450293	0	A
21	HAPMAP39714-BTA-111678	0	19507919	A	C
21	ARS-BFGL-NGS-101940	0	19571888	G	A
21	ARS-BFGL-NGS-41922	0	19601568	A	C
21	ARS-BFGL-NGS-80801	0	19623728	C	A
21	BTB-00809334	0	19658065	A	G
21	ARS-BFGL-NGS-22129	0	19682458	A	G
21	BTA-51796-NO-RS	0	19702648	A	G
21	ARS-BFGL-NGS-27193	0	19725319	C	A
21	ARS-BFGL-NGS-91468	0	19767713	G	A
21	ARS-BFGL-NGS-40408	0	19792546	A	G
21	ARS-BFGL-BAC-33343	0	19832171	A	G
21	ARS-BFGL-NGS-54127	0	19897848	G	A
21	ARS-BFGL-NGS-63590	0	19953173	C	A
21	HAPMAP47651-BTA-51810	0	19983053	G	A
21	ARS-BFGL-NGS-1258	0	20028323	G	A
21	ARS-BFGL-NGS-96981	0	20078296	A	G
21	ARS-BFGL-NGS-92246	0	20194633	0	C
21	BTB-01712106	0	20232444	A	G
21	BTA-115463-NO-RS	0	20248628	A	G
21	ARS-BFGL-NGS-13218	0	20356312	C	A
21	ARS-BFGL-NGS-5123	0	20427894	A	G
21	ARS-BFGL-NGS-24595	0	20477690	A	G
21	ARS-BFGL-NGS-17361	0	20509631	0	C
21	ARS-BFGL-NGS-94937	0	20728681	G	A
21	HAPMAP53721-RS29024386	0	20770629	G	A
21	ARS-BFGL-NGS-5115	0	20809523	A	G
21	ARS-BFGL-NGS-73374	0	20890704	A	G
21	BTA-51814-NO-RS	0	20916004	C	A
21	BTB-00809722	0	20953894	A	G
21	HAPMAP44836-BTA-51861	0	20990602	C	G
21	BTA-51857-NO-RS	0	21017358	A	G
21	ARS-BFGL-NGS-109350	0	21117869	A	G
21	ARS-BFGL-NGS-40159	0	21142616	A	G
21	HAPMAP41563-BTA-51853	0	21192182	A	G
21	ARS-BFGL-NGS-41852	0	21242156	C	A
21	ARS-BFGL-NGS-20711	0	21306639	G	A
21	ARS-BFGL-NGS-103695	0	21333104	G	A
21	ARS-BFGL-NGS-28897	0	21362621	G	A
21	ARS-BFGL-NGS-9301	0	21411959	G	A
21	ARS-BFGL-NGS-55347	0	21442215	G	A
21	ARS-BFGL-NGS-68815	0	21532974	C	A
21	ARS-BFGL-NGS-90795	0	21585255	0	A
21	BTA-51830-NO-RS	0	21612402	A	C
21	ARS-BFGL-NGS-1518	0	21643142	A	G
21	BTB-00810142	0	21671581	G	A
21	ARS-BFGL-NGS-4300	0	21703503	A	G
21	ARS-BFGL-NGS-2185	0	21730828	A	C
21	ARS-BFGL-NGS-73451	0	21796083	A	G
21	ARS-BFGL-NGS-84831	0	21831416	A	G
21	ARS-BFGL-NGS-107467	0	21859000	A	G
21	ARS-BFGL-NGS-41566	0	21893359	A	G
21	ARS-BFGL-BAC-29118	0	21947594	A	G
21	ARS-BFGL-NGS-2993	0	21983474	A	G
21	HAPMAP41409-BTA-103368	0	22012794	A	G
21	ARS-BFGL-NGS-98331	0	22057989	A	G
21	HAPMAP60509-SS46526473	0	22123704	C	A
21	ARS-BFGL-NGS-8229	0	22156279	A	G
21	HAPMAP48799-BTA-51683	0	22277053	A	G
21	BTA-51687-NO-RS	0	22315417	G	A
21	HAPMAP50717-BTA-51691	0	22358430	G	A
21	HAPMAP43603-BTA-51704	0	22435618	G	A
21	ARS-BFGL-NGS-75707	0	22481793	G	A
21	HAPMAP48373-BTA-51706	0	22520337	A	G
21	HAPMAP54883-RS29017173	0	22562920	A	G
21	ARS-BFGL-NGS-30365	0	22668633	G	A
21	ARS-BFGL-NGS-104725	0	22748437	G	A
21	ARS-BFGL-NGS-102389	0	22830015	A	G
21	ARS-BFGL-NGS-11578	0	22898102	G	A
21	ARS-BFGL-NGS-69616	0	22933799	A	G
21	ARS-BFGL-NGS-21312	0	22961561	A	G
21	ARS-BFGL-NGS-61826	0	22991710	C	A
21	ARS-BFGL-NGS-21956	0	23068300	G	A
21	ARS-BFGL-NGS-69585	0	23118390	A	G
21	ARS-BFGL-NGS-80218	0	23145690	A	G
21	DIAS-244	0	23168277	0	G
21	ARS-BFGL-NGS-14046	0	23314869	G	A
21	ARS-BFGL-NGS-108758	0	23361236	G	A
21	BTA-51738-NO-RS	0	23410357	T	A
21	ARS-BFGL-NGS-15924	0	23443660	G	A
21	ARS-BFGL-NGS-21588	0	23465558	0	A
21	ARS-BFGL-NGS-56762	0	23486322	A	G
21	ARS-BFGL-NGS-71975	0	23612341	C	A
21	ARS-BFGL-NGS-34337	0	23641270	0	A
21	HAPMAP50381-BTA-51741	0	23675656	A	G
21	BTB-00808465	0	23700826	A	G
21	ARS-BFGL-NGS-28785	0	23755490	G	A
21	ARS-BFGL-NGS-3603	0	23853465	G	A
21	BTB-02004689	0	23923849	A	G
21	BTB-01916852	0	23976265	A	C
21	HAPMAP23770-BTA-158471	0	24082700	C	A
21	HAPMAP27015-BTA-158721	0	24136096	0	G
21	HAPMAP44044-BTA-24268	0	24278877	A	G
21	ARS-BFGL-NGS-66427	0	24332945	G	A
21	ARS-BFGL-NGS-102162	0	24396835	0	G
21	BTB-00810651	0	24417658	0	G
21	ARS-BFGL-NGS-30218	0	24659132	A	T
21	BTB-00810692	0	24763790	G	A
21	HAPMAP40438-BTA-51877	0	24805298	G	A
21	HAPMAP51463-BTA-51879	0	24844501	A	G
21	ARS-BFGL-NGS-99587	0	24894169	G	A
21	ARS-BFGL-NGS-78148	0	24978101	G	A
21	BTB-00810924	0	25007400	G	A
21	BTA-51880-NO-RS	0	25036501	C	A
21	BTB-00811103	0	25099276	A	C
21	HAPMAP35708-SCAFFOLD316799_278	0	25136856	G	A
21	ARS-BFGL-NGS-39002	0	25177321	A	G
21	UA-IFASA-8358	0	25248356	G	A
21	ARS-BFGL-NGS-3903	0	25315066	0	A
21	BTA-51917-NO-RS	0	25367361	A	G
21	ARS-BFGL-NGS-95359	0	25404906	G	A
21	BTB-00811262	0	25482576	G	A
21	BTB-00811274	0	25522208	G	A
21	HAPMAP54561-RS29009825	0	25556577	G	A
21	BTA-51901-NO-RS	0	25585873	G	A
21	BTB-00811369	0	25619489	A	G
21	DIAS-250	0	25682559	0	G
21	HAPMAP53212-RS29015272	0	25704052	G	A
21	BTB-00811523	0	25792494	A	G
21	BTA-51906-NO-RS	0	25850647	G	A
21	HAPMAP53588-RS29009835	0	25876602	A	G
21	HAPMAP35258-BES2_CONTIG241_980	0	25977413	0	A
21	BTA-51937-NO-RS	0	26026944	A	G
21	ARS-BFGL-NGS-13353	0	26040864	0	G
21	BTB-01168615	0	26116828	G	A
21	BTA-102927-NO-RS	0	26146591	A	C
21	HAPMAP42769-BTA-102926	0	26181772	G	A
21	HAPMAP40869-BTA-102923	0	26230141	A	G
21	ARS-BFGL-NGS-41216	0	26353327	A	G
21	BTB-00812393	0	26412160	C	A
21	BTA-07854-NO-RS	0	26447779	C	A
21	BTA-52069-NO-RS	0	26556768	A	G
21	HAPMAP59615-SS46526895	0	26597194	G	A
21	ARS-BFGL-NGS-34437	0	26628267	A	G
21	ARS-BFGL-NGS-6001	0	26662447	G	A
21	BTA-51971-NO-RS	0	26715346	C	A
21	ARS-BFGL-BAC-33968	0	26736588	A	G
21	BTA-51988-NO-RS	0	26797690	C	G
21	ARS-BFGL-NGS-59698	0	26819912	0	A
21	BTB-00813107	0	26855569	0	A
21	ARS-BFGL-NGS-71636	0	26936862	A	G
21	ARS-BFGL-NGS-36903	0	26965607	A	G
21	ARS-BFGL-NGS-14410	0	27017806	A	G
21	HAPMAP52867-RS29023496	0	27087855	A	G
21	ARS-BFGL-NGS-57997	0	27141548	G	A
21	ARS-BFGL-NGS-103205	0	27166480	A	G
21	ARS-BFGL-NGS-108253	0	27193233	A	G
21	ARS-BFGL-NGS-106708	0	27216929	A	C
21	ARS-BFGL-NGS-40113	0	27268931	G	A
21	ARS-BFGL-NGS-39724	0	27296213	A	C
21	HAPMAP60593-RS29025761	0	27328130	C	A
21	ARS-BFGL-NGS-100333	0	27428161	A	G
21	BTA-51981-NO-RS	0	27449907	C	A
21	BTB-00812805	0	27477084	G	A
21	ARS-BFGL-NGS-19530	0	27506924	G	A
21	BTB-00813380	0	27615555	A	G
21	HAPMAP53734-RS29018050	0	27657284	0	G
21	HAPMAP50865-BTA-110502	0	27773578	A	G
21	HAPMAP49382-BTA-93782	0	27887072	G	A
21	HAPMAP39461-BTA-109898	0	27927781	C	A
21	HAPMAP52079-RS29012330	0	27956825	C	A
21	BTB-01496593	0	27983449	0	A
21	BTA-98320-NO-RS	0	28018589	A	G
21	BTB-01496690	0	28055227	A	G
21	HAPMAP24683-BTA-151573	0	28129905	A	G
21	ARS-BFGL-NGS-31601	0	28165756	A	G
21	ARS-BFGL-NGS-35230	0	28199518	A	G
21	ARS-BFGL-NGS-102263	0	28254860	0	A
21	BTA-109447-NO-RS	0	28387366	0	G
21	HAPMAP27197-BTA-153894	0	28453650	A	G
21	BTA-104996-NO-RS	0	28474431	A	G
21	ARS-BFGL-NGS-64419	0	28525114	A	G
21	HAPMAP51464-BTA-51997	0	28553892	0	G
21	ARS-BFGL-NGS-53412	0	28612871	A	G
21	BTB-00800444	0	28675178	G	A
21	ARS-BFGL-NGS-53850	0	28750888	A	G
21	ARS-BFGL-NGS-62015	0	28771478	C	A
21	ARS-BFGL-NGS-101655	0	28816012	A	G
21	BTB-01982767	0	28848349	A	C
21	BTB-00800263	0	28906490	G	A
21	ARS-BFGL-NGS-103282	0	28935137	A	G
21	BTB-01241039	0	28966946	0	A
21	HAPMAP39719-BTA-116371	0	29066613	0	C
21	ARS-BFGL-NGS-35715	0	29088181	0	C
21	ARS-BFGL-NGS-29794	0	29251234	G	A
21	BTA-116375-NO-RS	0	29281192	A	G
21	ARS-BFGL-NGS-234	0	29304230	A	G
21	BTA-116377-NO-RS	0	29326891	A	G
21	ARS-BFGL-NGS-17780	0	29448617	G	C
21	ARS-BFGL-NGS-1393	0	29492511	A	G
21	ARS-BFGL-NGS-101514	0	29563115	A	G
21	ARS-BFGL-NGS-47816	0	29603301	C	G
21	ARS-BFGL-NGS-102090	0	29624611	A	G
21	ARS-BFGL-NGS-55520	0	29675953	G	A
21	ARS-BFGL-NGS-101070	0	29704865	G	A
21	ARS-BFGL-NGS-35131	0	29737484	G	A
21	ARS-BFGL-NGS-11820	0	29808549	A	G
21	BTB-01107683	0	29893539	G	A
21	BTB-01200389	0	30007996	G	A
21	BTA-29249-NO-RS	0	30058397	A	G
21	ARS-BFGL-NGS-36347	0	30073383	A	C
21	BTA-29238-NO-RS	0	30098274	0	G
21	ARS-BFGL-NGS-13360	0	30118274	A	G
21	ARS-BFGL-NGS-77354	0	30175405	A	G
21	BTB-01108077	0	30224238	G	A
21	ARS-BFGL-NGS-108440	0	30255230	G	A
21	ARS-BFGL-BAC-35201	0	30281682	C	A
21	ARS-BFGL-NGS-42873	0	30316554	A	T
21	HAPMAP26972-BTA-147195	0	30412653	0	A
21	ARS-BFGL-NGS-31899	0	30451722	A	C
21	HAPMAP38535-BTA-85920	0	30485584	A	C
21	ARS-BFGL-NGS-61211	0	30507065	A	G
21	ARS-BFGL-NGS-39921	0	30527505	A	G
21	HAPMAP53536-RS29018706	0	30608016	A	G
21	ARS-BFGL-NGS-61681	0	30671618	A	G
21	BTB-00800628	0	30706521	G	A
21	ARS-BFGL-NGS-85189	0	30730970	A	G
21	ARS-BFGL-NGS-37012	0	30752108	C	A
21	ARS-BFGL-NGS-101900	0	30781415	A	C
21	BTB-01777254	0	30845579	A	G
21	ARS-BFGL-NGS-5033	0	30887167	A	G
21	ARS-BFGL-NGS-60995	0	30942765	A	C
21	ARS-BFGL-NGS-4447	0	30981562	0	A
21	BTB-00801090	0	31068965	0	G
21	HAPMAP46427-BTA-51697	0	31096895	A	T
21	UA-IFASA-8902	0	31138070	A	G
21	HAPMAP36718-SCAFFOLD317015_117	0	31161136	G	A
21	HAPMAP59410-SS46526044	0	31194044	G	A
21	ARS-BFGL-NGS-19953	0	31251702	G	A
21	ARS-BFGL-NGS-20345	0	31278884	A	G
21	ARS-BFGL-NGS-20554	0	31405956	0	A
21	ARS-BFGL-NGS-24797	0	31443165	G	A
21	ARS-BFGL-NGS-105996	0	31465369	0	A
21	BTB-01727935	0	31492233	A	G
21	HAPMAP47033-BTA-52011	0	31584800	A	G
21	BTB-01701061	0	31679297	G	A
21	ARS-BFGL-NGS-26892	0	31762706	0	G
21	ARS-BFGL-NGS-95396	0	31825910	0	G
21	ARS-BFGL-NGS-101477	0	31910399	A	G
21	ARS-BFGL-NGS-56419	0	31994813	0	A
21	ARS-BFGL-NGS-34121	0	32113699	A	G
21	ARS-BFGL-NGS-5477	0	32188880	A	G
21	BTA-92519-NO-RS	0	32211736	0	C
21	ARS-BFGL-NGS-102705	0	32544201	A	G
21	ARS-BFGL-NGS-100558	0	32648822	G	A
21	ARS-BFGL-NGS-57621	0	32669870	A	G
21	HAPMAP25541-BTA-135872	0	32728281	A	G
21	ARS-BFGL-NGS-93930	0	32758644	A	G
21	BTB-00814337	0	32785005	A	G
21	BTA-05995-RS29020142	0	32811807	A	T
21	BTB-00814378	0	32849712	C	A
21	HAPMAP26098-BTA-122988	0	33159372	0	G
21	ARS-BFGL-NGS-37724	0	33240208	0	A
21	ARS-BFGL-NGS-104404	0	33401904	A	G
21	ARS-BFGL-NGS-12317	0	33439863	0	A
21	ARS-BFGL-NGS-35280	0	33475697	C	A
21	HAPMAP40367-BTA-73682	0	33515083	G	A
21	ARS-BFGL-NGS-57816	0	33570843	A	G
21	ARS-BFGL-NGS-12511	0	33601152	A	C
21	ARS-BFGL-NGS-27323	0	33667183	A	G
21	ARS-BFGL-NGS-89251	0	33764430	A	G
21	HAPMAP32329-BTA-147054	0	33893499	0	G
21	ARS-BFGL-BAC-34557	0	33948119	G	A
21	BTB-01376888	0	33986466	A	G
21	ARS-BFGL-NGS-24846	0	34037563	A	G
21	ARS-BFGL-NGS-35082	0	34062578	A	C
21	ARS-BFGL-NGS-66883	0	34141471	0	A
21	HAPMAP53631-RS29015146	0	34165847	G	A
21	BTB-00815656	0	34189548	A	G
21	ARS-BFGL-NGS-90201	0	34218166	A	G
21	ARS-BFGL-NGS-27646	0	34243875	G	C
21	ARS-BFGL-NGS-68316	0	34268095	0	C
21	ARS-BFGL-NGS-41574	0	34303720	A	G
21	BTB-00815539	0	34339514	G	A
21	BTA-52094-NO-RS	0	34411760	G	A
21	ARS-BFGL-NGS-97820	0	34442931	G	A
21	ARS-BFGL-NGS-25171	0	34486610	A	G
21	BTB-00815461	0	34530471	A	G
21	ARS-BFGL-NGS-58606	0	34730593	A	G
21	ARS-BFGL-NGS-70769	0	34766249	G	A
21	ARS-BFGL-NGS-18642	0	34810865	G	A
21	ARS-BFGL-NGS-19706	0	34898843	G	A
21	BTB-00816288	0	34944989	C	A
21	ARS-BFGL-NGS-6192	0	34983051	G	A
21	ARS-BFGL-NGS-21041	0	35003844	A	G
21	ARS-BFGL-NGS-103555	0	35031735	C	A
21	ARS-BFGL-NGS-58262	0	35071096	A	G
21	BTA-52133-NO-RS	0	35100669	A	G
21	ARS-BFGL-NGS-81131	0	35184852	A	G
21	ARS-BFGL-NGS-63656	0	35326818	A	G
21	ARS-BFGL-NGS-96633	0	35371521	G	A
21	HAPMAP52964-RS29016827	0	35415545	A	G
21	ARS-BFGL-BAC-29149	0	35448143	A	G
21	HAPMAP45432-BTA-52127	0	35468995	C	G
21	ARS-BFGL-NGS-72462	0	35494765	A	G
21	HAPMAP53974-RS29024107	0	35522405	G	A
21	HAPMAP50721-BTA-52111	0	35564875	G	A
21	ARS-BFGL-NGS-59811	0	35615572	A	G
21	ARS-BFGL-NGS-29881	0	35640578	G	A
21	ARS-BFGL-NGS-46324	0	35664712	A	T
21	HAPMAP38900-BTA-52167	0	35729224	A	C
21	ARS-BFGL-NGS-72766	0	35809110	A	G
21	HAPMAP49644-BTA-52158	0	35965453	G	A
21	BTB-00817049	0	35999673	A	G
21	ARS-BFGL-NGS-35145	0	36032144	A	G
21	ARS-BFGL-NGS-19578	0	36083384	A	G
21	ARS-BFGL-NGS-92434	0	36136065	A	G
21	ARS-BFGL-NGS-27094	0	36186103	A	C
21	HAPMAP34621-BES11_CONTIG394_76	0	36268449	A	G
21	HAPMAP41286-BTA-52147	0	36341943	A	G
21	ARS-BFGL-NGS-69232	0	36379982	A	G
21	HAPMAP43605-BTA-52143	0	36437648	A	G
21	HAPMAP38899-BTA-52139	0	36492508	C	A
21	HAPMAP58716-RS29021182	0	36554417	G	A
21	HAPMAP39377-BTA-113470	0	36623599	A	C
21	BTB-01525804	0	36663511	A	C
21	ARS-BFGL-NGS-27884	0	36746016	A	G
21	ARS-BFGL-NGS-73540	0	36864649	C	A
21	BTB-01526059	0	36893826	G	A
21	ARS-BFGL-NGS-32499	0	36918666	A	G
21	BTB-01525993	0	36945934	A	G
21	BTB-01303932	0	36972268	G	A
21	BTB-01303945	0	36993382	A	G
21	BTB-01303893	0	37026202	G	A
21	BTB-01303877	0	37065628	A	G
21	BTB-01303847	0	37088797	A	C
21	BTB-01303828	0	37143433	A	G
21	HAPMAP33518-BTA-160863	0	37176333	0	G
21	BTB-01303761	0	37293354	C	A
21	HAPMAP22752-BTA-151718	0	37358573	A	C
21	BTB-01501788	0	37484973	A	T
21	BTB-01815073	0	37522232	C	A
21	ARS-BFGL-BAC-33979	0	37564877	0	T
21	BTB-00817900	0	37594193	G	A
21	BTB-01960061	0	37655733	A	C
21	DIAS-273	0	37705700	0	G
21	HAPMAP31219-BTA-52206	0	37828747	0	G
21	BTB-00817789	0	37879697	A	G
21	HAPMAP50722-BTA-52191	0	37985920	A	G
21	BTB-00817579	0	38024759	A	G
21	ARS-BFGL-NGS-100101	0	38049838	C	A
21	BTB-00817521	0	38076668	G	A
21	HAPMAP32894-BTA-52183	0	38103343	A	G
21	HAPMAP53995-RS29024931	0	38145870	A	G
21	BTB-01938028	0	38191506	G	A
21	BTB-02072074	0	38226290	G	A
21	BTB-00817429	0	38262972	A	G
21	BTB-00817330	0	38332114	G	A
21	BTB-00817242	0	38465552	G	A
21	HAPMAP32856-BTA-155309	0	38544526	G	A
21	BTB-01896293	0	38588425	A	G
21	BTB-01883760	0	38632175	A	G
21	BTB-00818034	0	38688389	A	G
21	BTB-00818059	0	38718696	A	G
21	HAPMAP61076-RS29023524	0	38757269	A	C
21	BTB-00818199	0	38802228	G	A
21	BTB-00818220	0	38876245	G	A
21	BTB-00818234	0	38919896	G	A
21	HAPMAP39843-BTA-52224	0	38948511	A	C
21	BTB-00818375	0	38974965	A	G
21	HAPMAP48377-BTA-52225	0	39001139	G	A
21	HAPMAP50996-BTA-52226	0	39036938	G	A
21	BTB-01781411	0	39148898	A	C
21	BTB-00818487	0	39230962	C	A
21	BTB-00818514	0	39276937	A	G
21	ARS-BFGL-NGS-65709	0	39496121	A	G
21	BTA-19227-NO-RS	0	39551024	A	C
21	ARS-BFGL-NGS-42955	0	39597049	G	A
21	BTB-01894337	0	39659374	G	A
21	BTB-01533089	0	39716280	A	G
21	HAPMAP43436-BTA-101435	0	39758522	0	A
21	HAPMAP48988-BTA-101434	0	39822586	G	A
21	HAPMAP35241-BES8_CONTIG395_800	0	39911981	A	G
21	BTB-00819205	0	39956130	0	A
21	HAPMAP48378-BTA-52242	0	40042946	A	G
21	BTB-00819187	0	40072235	A	G
21	BTB-00819102	0	40143093	A	G
21	BTA-52239-NO-RS	0	40166850	C	G
21	BTA-52238-NO-RS	0	40201628	G	A
21	BTB-00819017	0	40237404	G	A
21	BTB-00818977	0	40285358	C	A
21	BTB-00818878	0	40381539	A	C
21	BTB-00818821	0	40408803	A	G
21	BTB-00818786	0	40458873	A	C
21	BTB-00818669	0	40502782	G	A
21	BTA-52234-NO-RS	0	40534165	A	T
21	BTA-52232-NO-RS	0	40554899	G	A
21	HAPMAP32050-BTA-135951	0	40591366	0	A
21	DIAS-274	0	40648721	0	G
21	HAPMAP50229-BTA-113939	0	40681426	A	G
21	ARS-BFGL-NGS-105488	0	40723942	C	A
21	ARS-BFGL-NGS-96744	0	40864565	G	A
21	BTB-01383694	0	40888031	G	A
21	ARS-BFGL-NGS-102882	0	40919482	A	G
21	BTB-01383788	0	40955783	C	G
21	BTB-01561994	0	41159644	G	A
21	ARS-BFGL-BAC-29174	0	41188230	A	G
21	ARS-BFGL-NGS-98299	0	41208538	0	C
21	HAPMAP27030-BTA-161084	0	41244373	G	A
21	ARS-BFGL-NGS-89680	0	41305092	C	A
21	BTB-01240966	0	41451547	G	A
21	BTA-116337-NO-RS	0	41523341	A	G
21	BTA-116336-NO-RS	0	41557614	G	A
21	BTB-01240789	0	41611760	G	A
21	BTB-01240811	0	41654555	A	C
21	ARS-BFGL-NGS-82201	0	41854714	G	A
21	BTB-00819524	0	41885781	G	A
21	HAPMAP44447-BTA-121316	0	41995360	A	G
21	ARS-BFGL-NGS-43635	0	42051380	G	A
21	HAPMAP60703-RS29010376	0	42089249	C	A
21	ARS-BFGL-NGS-7344	0	42210356	A	C
21	BTA-96707-NO-RS	0	42275591	G	A
21	ARS-BFGL-NGS-10594	0	42389217	G	A
21	HAPMAP59970-RS29026939	0	42413671	A	G
21	ARS-BFGL-BAC-29183	0	42440611	G	A
21	HAPMAP42487-BTA-26592	0	42462426	G	A
21	ARS-BFGL-NGS-23813	0	42540260	C	A
21	BTA-26609-NO-RS	0	42613342	A	C
21	BTB-01102651	0	42640851	C	A
21	HAPMAP32563-BTA-135955	0	42703086	0	A
21	ARS-BFGL-NGS-70743	0	42795641	G	A
21	HAPMAP41565-BTA-52250	0	42835553	G	A
21	ARS-BFGL-NGS-40594	0	43050749	G	A
21	ARS-BFGL-NGS-105547	0	43096903	G	A
21	ARS-BFGL-NGS-79488	0	43117013	G	A
21	BTA-52343-NO-RS	0	43147563	G	A
21	ARS-BFGL-NGS-21789	0	43208119	A	G
21	ARS-BFGL-NGS-6656	0	43246618	C	A
21	ARS-BFGL-NGS-84001	0	43279132	0	C
21	HAPMAP44324-BTA-97029	0	43304015	A	G
21	BTB-01483706	0	43364207	A	G
21	BTA-97034-NO-RS	0	43399424	A	G
21	ARS-BFGL-BAC-5877	0	43428936	C	A
21	HAPMAP40917-BTA-16338	0	43468307	G	A
21	HAPMAP50902-BTA-16342	0	43524083	A	G
21	BTB-01275085	0	43551754	A	C
21	BTB-01275103	0	43579015	A	C
21	HAPMAP43190-BTA-16332	0	43649910	G	A
21	BTB-01635373	0	43689960	G	A
21	BTB-01635323	0	43718434	A	G
21	HAPMAP47533-BTA-16340	0	43787368	A	G
21	BTA-93497-NO-RS	0	43823284	G	C
21	BTA-93499-NO-RS	0	43869277	G	A
21	BTA-93503-NO-RS	0	43912762	0	A
21	BTB-01924219	0	43938393	A	G
21	BTA-94452-NO-RS	0	44042762	A	G
21	ARS-BFGL-NGS-83637	0	44197559	0	A
21	ARS-BFGL-BAC-29205	0	44229968	A	G
21	HAPMAP51104-BTA-98686	0	44254467	G	A
21	ARS-BFGL-BAC-29200	0	44277725	A	G
21	HAPMAP55117-RS29020058	0	44315783	A	G
21	ARS-BFGL-BAC-2553	0	44477844	C	G
21	BTB-00207198	0	44574752	G	A
21	BTB-00821090	0	44607322	G	A
21	BTB-00820947	0	44634072	G	A
21	BTB-00820789	0	44715724	A	G
21	ARS-BFGL-NGS-41594	0	44765704	A	G
21	BTA-72257-NO-RS	0	44792706	A	G
21	ARS-BFGL-NGS-38887	0	44836875	G	A
21	ARS-BFGL-BAC-29207	0	44862140	A	G
21	DIAS-281	0	44928899	0	G
21	ARS-BFGL-BAC-29208	0	44981955	A	G
21	ARS-BFGL-NGS-42945	0	45019363	G	A
21	BTB-00736348	0	45096714	A	C
21	ARS-BFGL-NGS-103682	0	45151868	C	A
21	BTB-00736108	0	45194584	G	A
21	ARS-BFGL-NGS-85786	0	45275915	0	G
21	HAPMAP57680-RS29016206	0	45310522	A	G
21	ARS-BFGL-NGS-86276	0	45333059	G	A
21	BTB-00821280	0	45417602	A	C
21	ARS-BFGL-NGS-56625	0	45475858	G	A
21	ARS-BFGL-NGS-32804	0	45530619	0	A
21	HAPMAP43607-BTA-52380	0	45720539	A	G
21	BTB-00821375	0	45804647	A	G
21	HAPMAP32804-BTA-135970	0	45910348	0	A
21	HAPMAP41892-BTA-52386	0	45982185	A	G
21	ARS-BFGL-NGS-107391	0	46018333	A	G
21	DIAS-283	0	46116868	0	C
21	BTB-00821496	0	46145471	G	A
21	HAPMAP41893-BTA-52395	0	46190788	A	G
21	HAPMAP31415-BTA-135986	0	46217299	0	A
21	BTB-00821571	0	46251243	A	G
21	ARS-BFGL-NGS-20981	0	46307088	0	C
21	ARS-BFGL-NGS-81614	0	46428406	G	A
21	HAPMAP45932-BTA-52396	0	46560345	T	A
21	BTB-00821654	0	46636496	A	G
21	HAPMAP49646-BTA-52405	0	46731447	A	G
21	ARS-BFGL-NGS-37402	0	46793691	C	A
21	ARS-BFGL-NGS-68622	0	46925376	A	G
21	BTA-52458-NO-RS	0	46984914	A	G
21	ARS-BFGL-NGS-39835	0	47046755	G	A
21	HAPMAP47652-BTA-52437	0	47208703	A	G
21	ARS-BFGL-NGS-29730	0	47273394	A	G
21	ARS-BFGL-NGS-10666	0	47317421	0	A
21	ARS-BFGL-NGS-19437	0	47400719	A	G
21	HAPMAP33361-BTA-136015	0	47429665	G	A
21	HAPMAP50017-BTA-52441	0	47484905	G	A
21	ARS-BFGL-NGS-4716	0	47567948	A	G
21	DIAS-286	0	47618626	0	A
21	BTB-00822176	0	47654659	A	C
21	BTB-01805581	0	47676165	A	G
21	HAPMAP47034-BTA-52445	0	47778730	A	G
21	BTB-01480455	0	47902442	G	A
21	BTB-01480441	0	47928210	C	A
21	BTB-01480359	0	47963417	A	G
21	BTB-01480099	0	48009246	C	A
21	BTA-93299-NO-RS	0	48062756	A	G
21	BTB-01479918	0	48099076	G	A
21	BTA-100424-NO-RS	0	48174759	0	T
21	HAPMAP27764-BTA-152263	0	48244741	0	A
21	BTA-96922-NO-RS	0	48425129	G	A
21	BTB-01481870	0	48457964	0	G
21	ARS-BFGL-NGS-87069	0	48483069	A	G
21	BTA-96927-NO-RS	0	48509940	A	G
21	ARS-BFGL-NGS-73381	0	48545958	G	A
21	BTB-01828569	0	48578315	G	A
21	HAPMAP45823-BTA-19038	0	48615135	A	T
21	BTA-87826-NO-RS	0	48657222	A	C
21	BTB-01686668	0	48686907	G	A
21	BTA-113430-NO-RS	0	48728554	A	G
21	ARS-BFGL-NGS-38117	0	48750411	G	A
21	BTB-01605223	0	48778636	A	G
21	HAPMAP42788-BTA-107220	0	48808007	A	G
21	HAPMAP29405-BTA-159679	0	48878349	A	T
21	BTB-00823211	0	48911422	A	G
21	BTA-52470-NO-RS	0	48939326	G	A
21	ARS-BFGL-BAC-29227	0	48979048	A	G
21	BTB-02030040	0	49004375	0	A
21	BTB-01975406	0	49027338	A	C
21	BTB-00822762	0	49165337	G	A
21	HAPMAP49209-BTA-52459	0	49242650	G	A
21	HAPMAP48703-BTA-27318	0	49290972	A	G
21	BTB-00822497	0	49316928	A	G
21	BTB-01639450	0	49439452	A	G
21	HAPMAP49647-BTA-52454	0	49485249	A	G
21	BTA-52446-NO-RS	0	49533074	C	A
21	HAPMAP32051-BTA-136019	0	49623230	A	G
21	UA-IFASA-6258	0	49646269	G	A
21	ARS-BFGL-NGS-93196	0	49665319	A	G
21	BTB-00823669	0	49706980	C	A
21	ARS-BFGL-BAC-2506	0	49742327	0	A
21	BTB-00823633	0	49800743	G	A
21	ARS-BFGL-BAC-34612	0	49849644	G	A
21	ARS-BFGL-NGS-87294	0	49915999	A	G
21	ARS-BFGL-BAC-34613	0	49949243	A	G
21	HAPMAP52435-RS29012295	0	49977747	A	C
21	ARS-BFGL-BAC-34614	0	50013663	G	A
21	BTA-00309-RS29027880	0	50063362	A	G
21	BTB-01664247	0	50110530	A	G
21	BTB-00823887	0	50136106	A	C
21	HAPMAP53857-RS29019381	0	50205999	G	A
21	BTB-00482098	0	50284474	A	C
21	ARS-BFGL-NGS-14855	0	50327416	A	G
21	BTB-00481797	0	50368417	C	A
21	HAPMAP44514-BTA-110408	0	50400485	A	G
21	HAPMAP59697-RS29026956	0	50430797	A	G
21	ARS-BFGL-NGS-89488	0	50588065	G	A
21	BTB-01452384	0	50627168	A	G
21	HAPMAP23389-BTA-116094	0	50697604	A	C
21	BTB-01720309	0	50741916	G	A
21	HAPMAP25099-BTA-161217	0	50827531	0	A
21	ARS-BFGL-NGS-93512	0	50861985	A	G
21	ARS-BFGL-NGS-17168	0	50912071	C	A
21	HAPMAP32984-BTA-113902	0	51138460	G	A
21	BTB-01690594	0	51176485	C	A
21	HAPMAP24313-BTA-29957	0	51294895	A	C
21	ARS-BFGL-NGS-18222	0	51386037	0	G
21	BTB-01375524	0	51461130	A	C
21	ARS-BFGL-NGS-62269	0	51528760	G	A
21	BTB-01172066	0	51556381	A	C
21	HAPMAP40156-BTA-103844	0	51733686	C	A
21	BTB-01171793	0	51833198	A	G
21	BTB-01749774	0	51857151	G	A
21	HAPMAP27728-BTA-103839	0	52070871	0	A
21	ARS-BFGL-NGS-26517	0	52139183	A	G
21	BTB-01644606	0	52335388	A	C
21	BTB-01242144	0	52507636	A	C
21	ARS-BFGL-BAC-34627	0	52530715	C	A
21	HAPMAP38467-BTA-119784	0	52554932	A	C
21	BTB-01767605	0	52583651	A	C
21	HAPMAP38656-BTA-117256	0	52608666	A	C
21	BTB-01736640	0	52653695	A	G
21	BTA-116478-NO-RS	0	52702617	C	A
21	ARS-BFGL-NGS-83971	0	52771584	C	A
21	BTA-116497-NO-RS	0	52816464	A	G
21	BTA-116495-NO-RS	0	52842528	A	G
21	BTA-116483-NO-RS	0	52872801	A	G
21	ARS-BFGL-NGS-90862	0	52915581	A	G
21	ARS-BFGL-NGS-44156	0	52962847	G	A
21	BTA-98559-NO-RS	0	53056400	G	A
21	ARS-BFGL-BAC-35190	0	53091967	C	A
21	BTB-00648868	0	53248982	G	A
21	HAPMAP24402-BTA-131035	0	53268658	C	A
21	BTB-00649119	0	53433865	A	G
21	BTB-00649148	0	53500339	A	C
21	ARS-BFGL-NGS-33035	0	53552467	G	A
21	BTB-01497825	0	53603868	C	A
21	BTB-01814935	0	53630520	A	G
21	ARS-BFGL-NGS-65313	0	53658686	A	G
21	ARS-BFGL-NGS-19027	0	53779256	A	G
21	BTB-00824063	0	53855758	A	G
21	HAPMAP28352-BTA-136027	0	53945721	C	G
21	ARS-BFGL-NGS-46793	0	54208626	A	T
21	ARS-BFGL-NGS-107562	0	54247557	G	A
21	BTB-01392919	0	54276389	A	G
21	BTB-01392802	0	54324980	A	G
21	ARS-BFGL-NGS-104054	0	54553298	A	C
21	ARS-BFGL-NGS-32443	0	54673135	C	A
21	BTA-91173-NO-RS	0	54745471	A	G
21	HAPMAP50255-BTA-119714	0	54783091	G	A
21	HAPMAP42437-BTA-115005	0	54841136	A	G
21	HAPMAP51688-BTA-115008	0	54879224	A	G
21	HAPMAP51131-BTA-106058	0	54964720	A	G
21	ARS-BFGL-NGS-22156	0	55059767	A	C
21	ARS-BFGL-NGS-43284	0	55096333	A	G
21	ARS-BFGL-NGS-105670	0	55348624	G	A
21	ARS-BFGL-NGS-25138	0	55375347	A	G
21	HAPMAP26512-BTA-52638	0	55483469	G	A
21	BTA-98184-NO-RS	0	55532125	A	G
21	HAPMAP39755-BTA-52639	0	55574197	A	C
21	ARS-BFGL-NGS-82324	0	55617452	A	G
21	ARS-BFGL-NGS-107760	0	55640009	0	A
21	ARS-BFGL-NGS-60795	0	55712777	A	G
21	HAPMAP36523-SCAFFOLD141316_865	0	55755010	A	G
21	HAPMAP34575-BES5_CONTIG592_119	0	55834366	A	G
21	BTA-52544-NO-RS	0	56037002	A	C
21	ARS-BFGL-NGS-5450	0	56060866	G	A
21	ARS-BFGL-NGS-13189	0	56088858	G	A
21	ARS-BFGL-NGS-1366	0	56118709	G	A
21	BTA-52559-NO-RS	0	56159925	G	A
21	ARS-BFGL-NGS-36353	0	56272444	G	A
21	HAPMAP42333-BTA-81770	0	56348332	G	A
21	ARS-BFGL-NGS-106159	0	56511299	A	G
21	ARS-BFGL-NGS-95533	0	56601433	A	G
21	ARS-BFGL-NGS-92303	0	56634361	G	A
21	ARS-BFGL-NGS-39454	0	56722594	A	G
21	ARS-BFGL-NGS-101431	0	56758194	G	A
21	BTA-111572-NO-RS	0	56930131	T	A
21	HAPMAP30532-BTA-136054	0	56984645	0	G
21	HAPMAP43466-BTA-112022	0	57058513	G	A
21	ARS-BFGL-NGS-61113	0	57156944	A	G
21	ARS-BFGL-NGS-29588	0	57186819	A	G
21	ARS-BFGL-NGS-23777	0	57230746	A	G
21	BTA-52610-NO-RS	0	57303130	A	C
21	BTA-52615-NO-RS	0	57479244	A	G
21	ARS-BFGL-NGS-39863	0	57523947	A	G
21	ARS-BFGL-NGS-68709	0	57603552	G	A
21	BTA-52592-NO-RS	0	57658018	G	A
21	HAPMAP45290-BTA-52591	0	57709863	G	C
21	ARS-BFGL-NGS-104549	0	57731221	A	G
21	ARS-BFGL-BAC-35204	0	57796630	A	G
21	ARS-BFGL-NGS-17085	0	57819236	A	G
21	ARS-BFGL-NGS-106084	0	57848290	A	G
21	ARS-BFGL-NGS-108622	0	57870643	A	G
21	HAPMAP36811-SCAFFOLD240339_791	0	57920570	A	C
21	ARS-BFGL-NGS-27232	0	57948571	A	C
21	ARS-BFGL-NGS-24785	0	58060052	G	A
21	ARS-BFGL-NGS-54269	0	58072849	G	A
21	ARS-BFGL-NGS-12043	0	58106100	A	G
21	ARS-BFGL-NGS-23598	0	58137970	G	A
21	ARS-BFGL-NGS-260	0	58150735	A	G
21	ARS-BFGL-NGS-41245	0	58188882	G	A
21	ARS-BFGL-NGS-27139	0	58222356	A	G
21	ARS-BFGL-NGS-37875	0	58272258	A	G
21	ARS-BFGL-BAC-34509	0	58299445	0	A
21	ARS-BFGL-NGS-99274	0	58409066	A	G
21	ARS-BFGL-NGS-13205	0	58442333	A	G
21	ARS-BFGL-NGS-37108	0	58806442	0	C
21	ARS-BFGL-NGS-99229	0	58944572	A	C
21	ARS-BFGL-NGS-89732	0	58988890	0	A
21	ARS-BFGL-NGS-2042	0	59026976	C	A
21	ARS-BFGL-NGS-34766	0	59081896	A	G
21	ARS-BFGL-NGS-23979	0	59117117	0	A
21	ARS-BFGL-NGS-40056	0	59151975	A	G
21	ARS-BFGL-NGS-25153	0	59173696	G	A
21	ARS-BFGL-NGS-101173	0	59219376	A	G
21	ARS-BFGL-NGS-20315	0	59248804	G	A
21	ARS-BFGL-NGS-24589	0	59280578	A	G
21	ARS-BFGL-NGS-22488	0	59325954	A	C
21	ARS-BFGL-NGS-35461	0	59345138	G	A
21	ARS-BFGL-NGS-1694	0	59508785	G	A
21	ARS-BFGL-NGS-100457	0	59545544	0	A
21	ARS-BFGL-NGS-53844	0	59640020	A	G
21	ARS-BFGL-NGS-16275	0	59665710	A	G
21	BTA-52712-NO-RS	0	59728340	A	C
21	BTA-52707-NO-RS	0	59759420	G	A
21	HAPMAP41894-BTA-52700	0	59819908	G	A
21	ARS-BFGL-NGS-14422	0	59853238	A	G
21	ARS-BFGL-NGS-108484	0	59875525	A	G
21	ARS-BFGL-NGS-15505	0	59908965	A	G
21	ARS-BFGL-NGS-79673	0	59952026	A	G
21	ARS-BFGL-NGS-23752	0	60065494	A	G
21	BTB-01082247	0	60146851	A	G
21	ARS-BFGL-NGS-42178	0	60175026	G	A
21	ARS-BFGL-NGS-38324	0	60220817	G	A
21	ARS-BFGL-NGS-71306	0	60252111	A	G
21	ARS-BFGL-NGS-104524	0	60277815	A	G
21	ARS-BFGL-NGS-47559	0	60364864	C	G
21	ARS-BFGL-NGS-13221	0	60445084	A	G
21	ARS-BFGL-NGS-58357	0	60522809	A	G
21	ARS-BFGL-NGS-103468	0	60553762	C	A
21	ARS-BFGL-NGS-5797	0	60689040	G	A
21	BTB-01994546	0	60851191	A	G
21	BTA-52805-NO-RS	0	60962906	0	G
21	ARS-BFGL-NGS-76575	0	60989733	0	A
21	ARS-BFGL-NGS-69497	0	61094140	A	C
21	HAPMAP48802-BTA-52802	0	61121046	A	G
21	ARS-BFGL-NGS-101750	0	61180711	A	C
21	ARS-BFGL-NGS-98794	0	61233617	G	A
21	ARS-BFGL-NGS-76886	0	61261222	A	G
21	ARS-BFGL-NGS-70042	0	61333785	C	A
21	ARS-BFGL-NGS-71046	0	61412716	A	G
21	HAPMAP38841-BTA-52789	0	61450735	C	A
21	UA-IFASA-5666	0	61538452	A	G
21	ARS-BFGL-NGS-3493	0	61619393	G	A
21	BTA-52774-NO-RS	0	61649083	A	G
21	HAPMAP44958-BTA-52773	0	61674924	G	C
21	ARS-BFGL-NGS-66510	0	61751656	0	G
21	ARS-BFGL-NGS-13898	0	61847284	A	G
21	ARS-BFGL-NGS-69222	0	61919398	A	G
21	ARS-BFGL-NGS-95111	0	61963124	G	A
21	ARS-BFGL-NGS-104428	0	61994597	A	G
21	HAPMAP31098-BTA-136127	0	62028408	A	G
21	HAPMAP58004-RS29023371	0	62069305	A	G
21	ARS-BFGL-NGS-3918	0	62115138	A	G
21	ARS-BFGL-NGS-71988	0	62169682	A	G
21	ARS-BFGL-NGS-40713	0	62223140	A	G
21	ARS-BFGL-BAC-34585	0	62245543	G	A
21	ARS-BFGL-NGS-98134	0	62377154	A	G
21	ARS-BFGL-NGS-102816	0	62402185	G	A
21	ARS-BFGL-NGS-18270	0	62445122	A	G
21	ARS-BFGL-NGS-33885	0	62502588	A	C
21	ARS-BFGL-NGS-55430	0	62560705	A	G
21	ARS-BFGL-NGS-15298	0	62588326	A	C
21	HAPMAP38470-BTA-121318	0	62615027	A	C
21	ARS-BFGL-NGS-33365	0	62648435	A	G
21	BTA-119918-NO-RS	0	62831408	A	G
21	HAPMAP23158-BTA-158869	0	62927337	A	C
21	ARS-BFGL-BAC-6368	0	62954780	A	G
21	ARS-BFGL-NGS-39969	0	62986535	0	C
21	HAPMAP40048-BTA-119906	0	63014645	C	A
21	ARS-BFGL-NGS-102438	0	63058261	G	A
21	BTA-119902-NO-RS	0	63088634	0	G
21	HAPMAP24330-BTA-119896	0	63125212	C	A
21	HAPMAP49481-BTA-119893	0	63152155	A	G
21	ARS-BFGL-NGS-44115	0	63178211	G	A
21	HAPMAP46949-BTA-119904	0	63236456	G	A
21	ARS-BFGL-NGS-37917	0	63390622	0	C
21	HAPMAP47724-BTA-75446	0	63413503	A	G
21	ARS-BFGL-NGS-12794	0	63447746	C	G
21	ARS-BFGL-NGS-98174	0	63495187	C	A
21	ARS-BFGL-NGS-99716	0	63560239	C	A
21	HAPMAP41011-BTA-52897	0	63583791	A	G
21	ARS-BFGL-NGS-23697	0	63626176	G	A
21	ARS-BFGL-NGS-107424	0	63708710	G	A
21	ARS-BFGL-NGS-63007	0	63735024	A	G
21	HAPMAP24823-BTA-136149	0	63775748	0	G
21	ARS-BFGL-NGS-21241	0	63796668	G	A
21	ARS-BFGL-NGS-53487	0	63848940	C	A
21	HAPMAP58477-RS29015713	0	63880634	A	G
21	BTA-24891-NO-RS	0	63955841	G	A
21	ARS-BFGL-NGS-37805	0	63985298	A	C
21	BTA-52914-NO-RS	0	64051567	A	G
21	ARS-BFGL-NGS-43652	0	64085350	A	G
21	HAPMAP39756-BTA-52915	0	64107848	A	C
21	BTA-52916-NO-RS	0	64154468	G	A
21	ARS-BFGL-NGS-3942	0	64292330	G	A
21	ARS-BFGL-NGS-25959	0	64354251	A	G
21	BTA-95369-NO-RS	0	64367413	A	G
21	HAPMAP39792-BTA-95367	0	64415056	A	C
21	ARS-BFGL-NGS-75316	0	64529310	A	G
21	BTA-16665-NO-RS	0	64572675	0	G
21	ARS-BFGL-NGS-51788	0	64637470	0	G
21	ARS-BFGL-NGS-44117	0	64705185	G	A
21	ARS-BFGL-NGS-75411	0	64727056	G	A
21	ARS-BFGL-NGS-63564	0	64782256	A	C
21	ARS-BFGL-NGS-2161	0	64884016	0	G
21	ARS-BFGL-NGS-15860	0	65017443	C	A
21	ARS-BFGL-NGS-109009	0	65063551	A	G
21	BTA-20844-NO-RS	0	65128161	A	C
21	ARS-BFGL-NGS-1011	0	65177834	G	A
21	ARS-USMARC-PARENT-EF026085-RS2	0	65198296	A	C
21	HAPMAP35417-SCAFFOLD255533_155	0	65198296	A	C
21	ARS-BFGL-NGS-37996	0	65233513	G	A
21	HAPMAP32052-BTA-136158	0	65272069	A	G
21	HAPMAP41014-BTA-52933	0	65316438	G	A
21	HAPMAP41013-BTA-52932	0	65365440	A	G
21	ARS-BFGL-NGS-43191	0	65428138	A	C
21	HAPMAP54413-RS29026873	0	65478998	A	G
21	ARS-BFGL-NGS-15163	0	65512647	A	G
21	BTA-52926-NO-RS	0	65586228	G	A
21	HAPMAP24484-BTA-136154	0	65619983	G	A
21	ARS-BFGL-NGS-35553	0	65667782	A	C
21	ARS-BFGL-NGS-68301	0	65690099	A	G
21	HAPMAP50502-BTA-92554	0	65776237	G	A
21	HAPMAP53110-RS29024180	0	65860395	A	G
21	ARS-BFGL-NGS-102048	0	65904671	0	G
21	ARS-BFGL-NGS-8926	0	65934740	0	G
21	BTA-52957-NO-RS	0	65970967	A	G
21	ARS-BFGL-NGS-42458	0	65998219	0	C
21	ARS-BFGL-NGS-75462	0	66026971	0	A
21	HAPMAP52873-SS46526026	0	66064177	G	A
21	HAPMAP35472-SCAFFOLD35342_2138	0	66107076	A	G
21	ARS-BFGL-NGS-17977	0	66148635	C	A
21	ARS-BFGL-NGS-44155	0	66177498	A	G
21	ARS-BFGL-NGS-9612	0	66220013	A	G
21	ARS-BFGL-NGS-13743	0	66258467	G	A
21	ARS-BFGL-NGS-24407	0	66287283	G	A
21	ARS-BFGL-NGS-94839	0	66380363	G	A
21	UA-IFASA-8627	0	66514846	A	G
21	UA-IFASA-5796	0	66538486	A	G
21	ARS-BFGL-NGS-19338	0	66679072	A	C
21	ARS-BFGL-NGS-11293	0	66708944	0	C
21	ARS-BFGL-NGS-35910	0	66742133	0	G
21	ARS-BFGL-NGS-100337	0	66782808	G	A
21	ARS-BFGL-NGS-57400	0	66814735	G	A
21	ARS-BFGL-NGS-92630	0	66835398	0	C
21	ARS-BFGL-NGS-87371	0	66870052	A	G
21	ARS-BFGL-NGS-95580	0	66951310	G	A
21	ARS-BFGL-NGS-37313	0	66988787	A	C
21	ARS-BFGL-NGS-107488	0	67030857	A	G
21	HAPMAP35139-BES10_CONTIG553_54	0	67059264	A	G
21	ARS-BFGL-NGS-20339	0	67088847	A	G
21	ARS-BFGL-NGS-88482	0	67113129	A	G
21	ARS-BFGL-NGS-105314	0	67195140	A	G
21	HAPMAP38679-BTA-53056	0	67302510	A	C
21	ARS-BFGL-BAC-2524	0	67366627	G	A
21	ARS-BFGL-NGS-56427	0	67403252	G	A
21	ARS-BFGL-NGS-2582	0	67430616	A	G
21	ARS-BFGL-BAC-32514	0	67457663	G	A
21	UA-IFASA-6311	0	67484045	G	A
21	HAPMAP50726-BTA-53062	0	67551834	A	G
21	ARS-BFGL-NGS-98182	0	67593887	A	G
21	ARS-BFGL-BAC-30311	0	67675273	A	G
21	ARS-BFGL-NGS-54071	0	67777704	G	A
21	ARS-BFGL-NGS-63238	0	67845758	0	G
21	HAPMAP59281-RS29027629	0	67904403	G	A
21	HAPMAP26747-BTA-157648	0	68011648	0	A
21	ARS-BFGL-NGS-21626	0	68105539	G	A
21	ARS-BFGL-NGS-38270	0	68152356	A	G
21	BTA-53082-NO-RS	0	68194734	A	G
21	ARS-BFGL-NGS-54822	0	68216653	A	G
21	ARS-BFGL-NGS-103918	0	68236325	G	A
21	ARS-BFGL-NGS-105412	0	68285400	A	G
21	BTA-03263-RS29011028	0	68356479	A	G
21	ARS-BFGL-NGS-86477	0	68399787	A	C
21	ARS-BFGL-NGS-21983	0	68461213	A	G
21	ARS-BFGL-NGS-1831	0	68496541	A	C
21	ARS-BFGL-NGS-99191	0	68552542	0	G
21	ARS-BFGL-NGS-32442	0	68589138	A	G
21	ARS-BFGL-NGS-37484	0	68683196	G	A
21	HAPMAP41289-BTA-53093	0	68751694	G	A
21	ARS-BFGL-NGS-3012	0	68779125	A	G
21	HAPMAP30839-BTA-147642	0	68824210	A	G
21	ARS-BFGL-NGS-21245	0	68846429	A	G
21	ARS-BFGL-NGS-34517	0	68868534	A	G
21	ARS-BFGL-NGS-10808	0	68894872	A	G
21	ARS-BFGL-NGS-35742	0	68916556	0	G
21	HAPMAP34162-BES8_CONTIG487_140	0	69094176	0	A
21	ARS-BFGL-NGS-82314	0	69126047	A	G
21	HAPMAP35820-SCAFFOLD55013_4099	0	69222948	A	G
21	ARS-BFGL-NGS-39941	0	69279283	A	G
21	ARS-BFGL-NGS-84302	0	69308530	A	G
21	HAPMAP49212-BTA-53105	0	69340662	A	G
21	ARS-BFGL-NGS-52633	0	69516661	A	G
21	ARS-BFGL-NGS-22162	0	69554017	A	G
21	ARS-BFGL-NGS-69059	0	69650321	A	C
21	ARS-BFGL-NGS-91002	0	69853542	A	G
21	ARS-BFGL-NGS-1345	0	69939350	A	C
21	ARS-BFGL-NGS-33371	0	69972343	A	G
21	ARS-BFGL-NGS-63968	0	70012413	A	G
21	ARS-BFGL-NGS-10484	0	70050042	A	G
21	ARS-BFGL-NGS-35582	0	70089833	A	G
21	ARS-BFGL-NGS-40895	0	70116946	A	G
21	ARS-BFGL-NGS-7420	0	70155265	A	G
21	HAPMAP42243-BTA-53152	0	70182980	A	G
21	ARS-BFGL-NGS-67767	0	70272221	A	G
21	ARS-BFGL-NGS-16898	0	70294301	A	G
21	ARS-BFGL-NGS-71316	0	70393623	A	G
21	ARS-BFGL-NGS-2644	0	70608408	G	A
21	ARS-BFGL-NGS-73522	0	70702245	G	A
21	BTA-100472-NO-RS	0	70759096	A	G
21	ARS-BFGL-NGS-19528	0	70783456	A	G
21	ARS-BFGL-NGS-8097	0	70858428	G	A
21	ARS-BFGL-NGS-27992	0	70931906	C	A
21	ARS-BFGL-NGS-15199	0	71025601	A	C
21	HAPMAP54369-RS29015082	0	71109676	A	G
21	ARS-BFGL-NGS-50214	0	71136925	C	G
22	ARS-BFGL-NGS-17360	0	162018	G	A
22	BTB-01707875	0	182947	G	A
22	BTB-00829140	0	388140	G	A
22	BTB-00829151	0	422262	A	C
22	ARS-BFGL-NGS-38925	0	499356	A	T
22	ARS-BFGL-NGS-84222	0	531301	G	A
22	BTB-01872781	0	574301	G	A
22	ARS-BFGL-NGS-17666	0	632381	A	G
22	ARS-BFGL-NGS-63555	0	698228	A	C
22	ARS-BFGL-NGS-16830	0	731015	A	G
22	BTB-01191597	0	793826	A	G
22	ARS-BFGL-NGS-45331	0	921678	G	A
22	BTB-01191963	0	972161	A	G
22	BTB-01191987	0	998048	G	A
22	ARS-BFGL-NGS-36565	0	1035792	G	C
22	BTB-01192051	0	1079118	A	G
22	BTB-01192060	0	1115210	G	A
22	BTB-01192087	0	1151510	A	G
22	ARS-BFGL-NGS-103852	0	1232199	A	G
22	HAPMAP28061-BTA-163408	0	1280171	A	G
22	ARS-BFGL-NGS-39898	0	1319636	A	G
22	BTB-01933812	0	1386362	A	C
22	BTB-01355483	0	1404150	A	G
22	BTB-01355272	0	1534772	0	G
22	ARS-BFGL-NGS-14557	0	1644612	A	G
22	ARS-BFGL-NGS-94902	0	1694331	A	G
22	BTB-00833550	0	1732412	A	G
22	ARS-BFGL-NGS-100992	0	1770694	A	G
22	ARS-BFGL-NGS-621	0	1862347	A	G
22	ARS-BFGL-NGS-12981	0	1901120	A	G
22	ARS-BFGL-NGS-2729	0	1960759	C	A
22	BTB-00833376	0	2010561	A	G
22	HAPMAP32015-BTA-110997	0	2069272	G	A
22	ARS-BFGL-NGS-23867	0	2108327	0	A
22	ARS-BFGL-NGS-42806	0	2281908	A	G
22	ARS-BFGL-NGS-41850	0	2314019	G	A
22	HAPMAP27963-BTA-147241	0	2332558	G	A
22	ARS-BFGL-BAC-28083	0	2469444	A	G
22	ARS-BFGL-NGS-3927	0	2518338	A	G
22	HAPMAP41765-BTA-119173	0	2585743	A	G
22	ARS-BFGL-BAC-30301	0	2624969	0	A
22	BTA-54025-NO-RS	0	2687429	G	A
22	ARS-BFGL-NGS-100238	0	2763023	A	G
22	BTA-119176-NO-RS	0	2788566	G	A
22	HAPMAP49213-BTA-53730	0	2808095	G	A
22	HAPMAP47324-BTA-55159	0	2922700	G	A
22	BTA-54736-NO-RS	0	2947011	A	G
22	ARS-BFGL-NGS-86048	0	2984302	G	A
22	ARS-BFGL-NGS-30499	0	3046992	G	A
22	HAPMAP39760-BTA-55284	0	3073232	A	C
22	BTA-55263-NO-RS	0	3126680	A	G
22	BTA-114881-NO-RS	0	3141689	A	C
22	BTA-114879-NO-RS	0	3177060	A	C
22	HAPMAP36468-SCAFFOLD225014_612	0	3200170	G	A
22	HAPMAP33004-BTA-136233	0	3228262	G	A
22	BTA-53568-NO-RS	0	3249038	A	C
22	BTB-01185292	0	3308603	A	G
22	HAPMAP46922-BTA-106688	0	3346191	A	G
22	ARS-BFGL-NGS-21494	0	3394637	C	A
22	ARS-BFGL-NGS-21505	0	3416439	A	G
22	HAPMAP26393-BTA-136223	0	3550589	G	A
22	HAPMAP50391-BTA-55184	0	3653150	A	G
22	ARS-BFGL-NGS-108953	0	3747335	A	G
22	HAPMAP50729-BTA-54089	0	3805494	G	A
22	HAPMAP43380-BTA-86280	0	3840934	G	A
22	ARS-BFGL-NGS-17851	0	3877151	G	A
22	ARS-BFGL-NGS-66359	0	3912205	A	G
22	HAPMAP60505-RS29023254	0	4006911	C	A
22	HAPMAP60454-RS29020896	0	4046850	C	A
22	ARS-BFGL-NGS-34196	0	4113432	A	G
22	HAPMAP32564-BTA-136248	0	4153222	0	G
22	ARS-BFGL-BAC-35180	0	4187696	A	T
22	BTB-00830411	0	4226071	G	A
22	BTA-53843-NO-RS	0	4255848	A	G
22	BTA-53814-NO-RS	0	4277555	A	G
22	ARS-BFGL-NGS-27926	0	4326026	A	G
22	ARS-BFGL-NGS-101561	0	4423514	G	A
22	ARS-BFGL-NGS-37736	0	4496319	0	C
22	BTB-00830153	0	4534118	A	G
22	HAPMAP52306-RS29012938	0	4576518	C	A
22	ARS-BFGL-NGS-58313	0	4649751	A	G
22	BTA-53679-NO-RS	0	4702265	A	G
22	HAPMAP59806-RS29011514	0	4735174	A	G
22	ARS-BFGL-NGS-89834	0	4790023	G	A
22	ARS-BFGL-NGS-53193	0	4848038	A	G
22	HAPMAP46936-BTA-113993	0	4973727	A	G
22	HAPMAP47040-BTA-54661	0	5022403	A	G
22	ARS-BFGL-NGS-62095	0	5051642	C	A
22	BTB-00832114	0	5080479	A	G
22	ARS-BFGL-NGS-100995	0	5111080	G	A
22	ARS-BFGL-NGS-63977	0	5158829	0	G
22	ARS-BFGL-NGS-23411	0	5183409	A	G
22	BTB-00831723	0	5253524	A	G
22	ARS-BFGL-NGS-27027	0	5310074	A	G
22	ARS-BFGL-NGS-37182	0	5408000	A	G
22	BTA-54457-NO-RS	0	5431430	C	A
22	ARS-BFGL-NGS-105607	0	5524106	A	G
22	ARS-BFGL-NGS-29194	0	5579646	C	A
22	BTA-54264-NO-RS	0	5600976	G	A
22	ARS-BFGL-NGS-4304	0	5629829	A	G
22	ARS-BFGL-NGS-8820	0	5651405	A	G
22	BTA-114639-NO-RS	0	5671480	G	A
22	ARS-BFGL-NGS-48234	0	5694881	G	C
22	ARS-BFGL-NGS-99906	0	5833750	A	C
22	BTA-54801-NO-RS	0	5858933	A	G
22	HAPMAP60747-RS29010034	0	5884558	A	C
22	ARS-BFGL-NGS-94808	0	5926189	G	A
22	HAPMAP43291-BTA-54818	0	5963144	G	A
22	ARS-BFGL-NGS-33467	0	5989796	A	G
22	ARS-BFGL-NGS-34986	0	6021745	A	G
22	BTB-00832694	0	6034078	G	A
22	HAPMAP58102-RS29011445	0	6064248	A	G
22	BTB-00832763	0	6101824	G	A
22	HAPMAP61006-RS29024592	0	6140185	C	A
22	BTA-08756-NO-RS	0	6190859	A	G
22	ARS-BFGL-NGS-29620	0	6294082	A	G
22	ARS-BFGL-NGS-100258	0	6351718	G	A
22	ARS-BFGL-NGS-66910	0	6485383	A	G
22	ARS-BFGL-NGS-61218	0	6539120	G	A
22	BTB-01641930	0	6678167	A	G
22	BTA-53593-NO-RS	0	6712302	A	G
22	ARS-BFGL-BAC-28593	0	6814022	A	G
22	ARS-BFGL-NGS-76327	0	6839739	A	C
22	ARS-BFGL-NGS-1271	0	6876710	A	G
22	ARS-BFGL-NGS-12650	0	6946664	C	A
22	ARS-BFGL-NGS-57907	0	6970592	0	A
22	ARS-BFGL-NGS-66274	0	6992794	A	G
22	HAPMAP57734-RS29023397	0	7077833	A	G
22	ARS-BFGL-BAC-2600	0	7174350	A	G
22	ARS-BFGL-NGS-64137	0	7205830	0	A
22	ARS-BFGL-NGS-9204	0	7236560	A	G
22	HAPMAP49656-BTA-55096	0	7313043	0	G
22	ARS-BFGL-NGS-104562	0	7385040	C	A
22	ARS-BFGL-NGS-1895	0	7420716	A	G
22	ARS-BFGL-NGS-13436	0	7529422	A	G
22	ARS-BFGL-NGS-101515	0	7566461	0	C
22	ARS-BFGL-NGS-16037	0	7623264	A	T
22	HAPMAP42000-BTA-89464	0	7647712	G	A
22	HAPMAP23270-BTA-148536	0	7798009	0	A
22	BTA-107544-NO-RS	0	7916763	C	A
22	BTA-107545-NO-RS	0	7958285	G	A
22	HAPMAP42824-BTA-116676	0	8062535	A	G
22	ARS-BFGL-NGS-77874	0	8223349	G	A
22	ARS-BFGL-NGS-100385	0	8253547	G	A
22	ARS-BFGL-NGS-74728	0	8308367	G	A
22	BTA-55154-NO-RS	0	8355726	G	A
22	ARS-BFGL-NGS-54208	0	8434315	C	A
22	ARS-BFGL-NGS-11959	0	8475203	A	G
22	BTA-117772-NO-RS	0	8549826	A	G
22	BTB-01743103	0	8590896	0	G
22	HAPMAP44095-BTA-55125	0	8626195	G	A
22	ARS-BFGL-NGS-91725	0	8666109	A	G
22	ARS-BFGL-NGS-57003	0	8696863	A	G
22	BTA-99960-NO-RS	0	8765709	G	A
22	BTA-99962-NO-RS	0	8806285	A	G
22	BTB-01911100	0	8838211	A	C
22	BTA-09886-RS29026042	0	8962725	A	C
22	BTA-55165-NO-RS	0	9055290	A	G
22	HAPMAP53283-RS29015746	0	9165638	G	A
22	BTB-01887959	0	9222993	C	A
22	ARS-BFGL-NGS-83478	0	9271442	A	G
22	HAPMAP25321-BTA-156840	0	9362027	A	G
22	BTA-29226-NO-RS	0	9404197	G	A
22	HAPMAP58148-RS29020564	0	9482434	A	G
22	ARS-BFGL-BAC-33244	0	9550422	G	A
22	ARS-BFGL-NGS-62002	0	9589736	A	C
22	HAPMAP27049-BTA-55187	0	9620607	0	G
22	ARS-BFGL-NGS-83463	0	9657975	0	C
22	HAPMAP40075-BTA-55191	0	9681116	C	A
22	HAPMAP42370-BTA-95032	0	9781519	G	A
22	HAPMAP36333-SCAFFOLD20754_2588	0	9815001	A	C
22	HAPMAP24381-BTA-150366	0	9869416	A	C
22	HAPMAP51665-BTA-95020	0	9980613	G	A
22	ARS-BFGL-NGS-71148	0	10039544	A	G
22	BTB-01545928	0	10085056	C	A
22	ARS-BFGL-NGS-73453	0	10114380	A	G
22	ARS-BFGL-NGS-48952	0	10193026	A	T
22	HAPMAP54461-RS29016490	0	10228378	A	G
22	ARS-BFGL-NGS-107798	0	10269204	G	A
22	BTA-55240-NO-RS	0	10318558	C	A
22	BTA-55233-NO-RS	0	10378466	C	A
22	HAPMAP44257-BTA-55232	0	10412181	G	A
22	HAPMAP38236-BTA-55228	0	10502283	A	C
22	HAPMAP47325-BTA-55227	0	10563792	A	G
22	HAPMAP49219-BTA-55225	0	10593931	G	A
22	ARS-BFGL-NGS-34178	0	10633248	A	G
22	ARS-BFGL-NGS-11037	0	10684294	G	A
22	BTB-01184624	0	10811371	A	G
22	ARS-BFGL-NGS-99053	0	10855513	A	G
22	ARS-BFGL-NGS-85728	0	10876925	G	A
22	ARS-BFGL-NGS-43863	0	10963520	0	A
22	BTB-01184669	0	10998835	A	G
22	HAPMAP36512-SCAFFOLD190049_793	0	11035354	G	A
22	ARS-USMARC-PARENT-DQ990832-RS2	0	11038205	A	G
22	HAPMAP50552-BTA-106670	0	11063911	A	G
22	ARS-BFGL-NGS-40402	0	11094412	A	G
22	BTA-55272-NO-RS	0	11159199	C	A
22	HAPMAP47989-BTA-55279	0	11200185	A	G
22	BTA-106671-NO-RS	0	11224025	A	C
22	ARS-BFGL-NGS-66628	0	11246732	G	A
22	ARS-BFGL-NGS-64438	0	11344539	0	G
22	HAPMAP60104-RS29016060	0	11402326	G	A
22	ARS-BFGL-NGS-108262	0	11454573	0	G
22	ARS-BFGL-NGS-85831	0	11610732	0	A
22	ARS-BFGL-NGS-21216	0	11634045	G	A
22	HAPMAP44096-BTA-55271	0	11668590	A	G
22	BTB-00836196	0	11719009	G	A
22	ARS-BFGL-NGS-24419	0	11756783	A	G
22	ARS-BFGL-NGS-71723	0	11790491	C	A
22	ARS-BFGL-NGS-24627	0	11818533	A	C
22	ARS-BFGL-NGS-65384	0	11901294	A	G
22	ARS-BFGL-NGS-33348	0	11935606	A	G
22	ARS-BFGL-NGS-109636	0	11996131	0	G
22	ARS-BFGL-NGS-35291	0	12081026	A	C
22	ARS-BFGL-NGS-43002	0	12112404	A	G
22	ARS-BFGL-NGS-80071	0	12188353	G	A
22	ARS-BFGL-NGS-86532	0	12258334	A	G
22	ARS-BFGL-NGS-104806	0	12330219	A	G
22	HAPMAP54042-SS46526396	0	12470007	A	G
22	ARS-BFGL-NGS-18067	0	12508651	A	G
22	ARS-BFGL-NGS-1036	0	12558543	G	A
22	BTA-53629-NO-RS	0	12581491	G	A
22	ARS-BFGL-NGS-67545	0	12672556	A	G
22	ARS-BFGL-NGS-18001	0	12699738	A	G
22	UA-IFASA-8224	0	12725452	G	A
22	HAPMAP50728-BTA-53564	0	12777094	A	G
22	ARS-BFGL-NGS-60902	0	12806792	A	G
22	ARS-BFGL-NGS-7642	0	12828815	A	G
22	HAPMAP55190-RS29018766	0	12869969	A	G
22	ARS-BFGL-NGS-44609	0	12948282	G	A
22	HAPMAP41016-BTA-53575	0	12971019	A	G
22	ARS-BFGL-NGS-88519	0	13012930	A	G
22	ARS-BFGL-BAC-35128	0	13108382	G	A
22	HAPMAP59940-RS29011730	0	13172658	A	G
22	HAPMAP58214-RS29015775	0	13203551	G	A
22	ARS-BFGL-NGS-102131	0	13223791	A	G
22	BTB-00837505	0	13370087	G	A
22	BTB-00837560	0	13400771	G	A
22	BTB-01573636	0	13432836	G	A
22	HAPMAP44181-BTA-104938	0	13516956	G	A
22	ARS-BFGL-NGS-32750	0	13581891	A	C
22	ARS-BFGL-NGS-77204	0	13603699	G	A
22	ARS-BFGL-NGS-63502	0	13726095	A	G
22	ARS-BFGL-NGS-21706	0	13798228	G	A
22	ARS-BFGL-NGS-42352	0	13922735	A	G
22	ARS-BFGL-BAC-30368	0	13951231	A	G
22	ARS-BFGL-NGS-65247	0	13992221	G	A
22	UA-IFASA-6992	0	14022499	A	G
22	ARS-BFGL-NGS-24816	0	14056517	C	A
22	BTB-00834905	0	14086186	G	A
22	HAPMAP42249-BTA-55197	0	14133039	A	G
22	HAPMAP40925-BTA-22921	0	14179514	G	A
22	BTA-53697-NO-RS	0	14225720	A	G
22	ARS-BFGL-NGS-43254	0	14251082	G	A
22	BTB-00834995	0	14300175	G	A
22	HAPMAP25851-BTA-148529	0	14380979	A	G
22	BTB-01536368	0	14390250	G	A
22	BTB-01536365	0	14437598	G	A
22	HAPMAP38047-BTA-101643	0	14472226	C	A
22	ARS-BFGL-NGS-41778	0	14514444	G	A
22	ARS-BFGL-NGS-102663	0	14535643	A	G
22	ARS-BFGL-NGS-87388	0	14611272	A	G
22	ARS-BFGL-NGS-11112	0	14654094	G	A
22	ARS-BFGL-NGS-17964	0	14688385	0	A
22	ARS-BFGL-NGS-89613	0	14782972	A	G
22	BTA-53716-NO-RS	0	14804081	A	G
22	ARS-BFGL-NGS-40091	0	14834123	A	G
22	ARS-BFGL-NGS-332	0	14859920	C	A
22	ARS-BFGL-NGS-102061	0	14884534	A	G
22	ARS-BFGL-NGS-56148	0	14914252	A	G
22	ARS-BFGL-NGS-48781	0	14951169	0	T
22	ARS-BFGL-NGS-27397	0	14990986	0	A
22	ARS-BFGL-BAC-30373	0	15037352	A	G
22	HAPMAP47771-BTA-89634	0	15062848	A	G
22	HAPMAP51083-BTA-89628	0	15136147	A	G
22	ARS-BFGL-NGS-78511	0	15177059	A	G
22	ARS-BFGL-NGS-3298	0	15276355	G	A
22	BTB-00835129	0	15312341	G	A
22	ARS-BFGL-NGS-30940	0	15424279	A	G
22	BTB-01778445	0	15534060	0	A
22	ARS-BFGL-NGS-15552	0	15589177	A	G
22	ARS-BFGL-NGS-89154	0	15617714	0	A
22	ARS-BFGL-NGS-77884	0	15658179	G	A
22	ARS-BFGL-NGS-37550	0	15751257	G	A
22	ARS-BFGL-NGS-14119	0	15889570	A	G
22	ARS-BFGL-NGS-73531	0	15920835	C	A
22	ARS-BFGL-NGS-82304	0	15974506	G	A
22	ARS-BFGL-NGS-17736	0	16047417	0	A
22	ARS-BFGL-NGS-24263	0	16116616	0	C
22	ARS-BFGL-NGS-4910	0	16169625	A	G
22	ARS-BFGL-NGS-33853	0	16219978	A	G
22	ARS-BFGL-NGS-108127	0	16301901	C	A
22	HAPMAP39758-BTA-53663	0	16407075	C	A
22	ARS-BFGL-NGS-15569	0	16437316	A	G
22	BTA-53660-NO-RS	0	16470040	G	A
22	BTB-00837920	0	16531187	G	A
22	ARS-BFGL-NGS-42158	0	16614706	A	C
22	ARS-BFGL-NGS-3150	0	16637720	A	G
22	ARS-BFGL-NGS-91250	0	16661066	A	G
22	ARS-BFGL-BAC-30365	0	16696579	G	A
22	HAPMAP59560-RS29017213	0	16794296	G	A
22	ARS-BFGL-NGS-18277	0	16961290	A	C
22	HAPMAP43611-BTA-53650	0	17044215	A	G
22	ARS-BFGL-NGS-19765	0	17072951	G	A
22	HAPMAP41572-BTA-53725	0	17173373	A	G
22	HAPMAP29346-BTA-136378	0	17210607	0	A
22	ARS-BFGL-NGS-83380	0	17253196	0	A
22	BTB-01672122	0	17303141	A	C
22	HAPMAP26750-BTA-157857	0	17368119	0	A
22	ARS-BFGL-NGS-20842	0	17415121	0	A
22	HAPMAP57361-RS29014847	0	17440447	G	A
22	HAPMAP40045-BTA-116935	0	17476978	A	C
22	ARS-BFGL-NGS-100997	0	17528971	A	G
22	ARS-BFGL-NGS-97597	0	17578228	G	A
22	HAPMAP49470-BTA-116950	0	17629960	G	A
22	HAPMAP47847-BTA-116952	0	17668911	A	G
22	ARS-BFGL-BAC-30377	0	17696728	0	G
22	HAPMAP26190-BTA-157864	0	17736238	0	A
22	ARS-BFGL-NGS-40199	0	17793439	A	G
22	ARS-BFGL-NGS-26943	0	17831641	A	G
22	ARS-BFGL-NGS-24126	0	17857858	G	A
22	BTA-55223-NO-RS	0	17882779	G	A
22	ARS-BFGL-NGS-105070	0	17911023	G	A
22	ARS-BFGL-NGS-92664	0	17947543	G	A
22	BTA-55216-NO-RS	0	18008945	A	G
22	ARS-BFGL-NGS-52880	0	18039089	G	A
22	BTA-53738-NO-RS	0	18186376	C	A
22	ARS-BFGL-NGS-30495	0	18247196	A	G
22	ARS-BFGL-NGS-34917	0	18298289	G	A
22	ARS-BFGL-NGS-80740	0	18320948	A	C
22	BTB-00840176	0	18358528	G	A
22	ARS-BFGL-NGS-36137	0	18391209	A	G
22	ARS-BFGL-NGS-24810	0	18457027	G	A
22	ARS-BFGL-NGS-33584	0	18628331	A	G
22	ARS-BFGL-NGS-35507	0	18655823	A	G
22	BTA-53731-NO-RS	0	18730860	A	G
22	ARS-BFGL-NGS-61811	0	18813188	G	A
22	ARS-BFGL-NGS-24520	0	18839403	G	A
22	ARS-BFGL-NGS-63033	0	18921591	G	A
22	BTB-00839408	0	18978658	G	A
22	ARS-BFGL-NGS-97664	0	19009765	A	G
22	BTB-00839354	0	19129988	A	G
22	BTB-00839323	0	19168846	C	A
22	HAPMAP26726-BTA-153204	0	19214010	0	G
22	HAPMAP22807-BTA-153197	0	19286702	A	C
22	BTB-01560413	0	19348878	A	G
22	HAPMAP46118-BTA-108252	0	19532910	T	A
22	BTB-01245390	0	19668749	A	G
22	HAPMAP58806-RS29017282	0	19715510	A	G
22	HAPMAP60727-RS29025595	0	19749589	A	C
22	HAPMAP40022-BTA-70534	0	19807636	A	C
22	HAPMAP39236-BTA-70532	0	19842704	C	A
22	BTB-00184322	0	19887271	A	G
22	ARS-BFGL-NGS-31373	0	19952965	A	G
22	HAPMAP50449-BTA-70525	0	20074083	A	G
22	BTB-00184159	0	20130648	A	G
22	HAPMAP38565-BTA-109448	0	20179074	C	A
22	ARS-BFGL-NGS-32700	0	20397580	A	G
22	HAPMAP54956-RS29010379	0	20434643	G	A
22	ARS-BFGL-NGS-85778	0	20451252	A	C
22	BTA-18671-NO-RS	0	20491299	A	G
22	ARS-BFGL-NGS-98117	0	20553635	G	A
22	ARS-BFGL-NGS-93529	0	20591179	A	G
22	HAPMAP30235-BTA-136393	0	20613110	0	G
22	HAPMAP42966-BTA-53761	0	20661636	A	G
22	HAPMAP42967-BTA-53762	0	20715825	A	G
22	HAPMAP32056-BTA-136395	0	20748752	A	G
22	ARS-BFGL-NGS-95371	0	20786020	A	C
22	HAPMAP54944-RS29012357	0	20826586	0	G
22	HAPMAP58257-RS29024617	0	20872517	A	G
22	BTB-00841056	0	20906455	G	A
22	ARS-BFGL-NGS-14178	0	20920119	G	C
22	HAPMAP24079-BTA-136416	0	21000933	A	C
22	BTB-00841311	0	21085263	A	G
22	BTB-00841422	0	21119081	G	A
22	BTA-24112-NO-RS	0	21134847	A	G
22	BTA-91554-NO-RS	0	21164077	G	A
22	BTB-00841577	0	21203326	G	A
22	BTA-53769-NO-RS	0	21250557	A	G
22	HAPMAP47657-BTA-53851	0	21266612	G	A
22	BTB-00842968	0	21361239	G	A
22	ARS-BFGL-NGS-100124	0	21431682	C	A
22	ARS-BFGL-NGS-65462	0	21455286	C	A
22	ARS-BFGL-BAC-30382	0	21495296	A	G
22	ARS-BFGL-NGS-19546	0	21547900	A	G
22	HAPMAP38965-BTA-53804	0	21614894	A	C
22	ARS-BFGL-NGS-88777	0	21647999	C	A
22	UA-IFASA-6291	0	21736880	A	C
22	UA-IFASA-6532	0	21770149	A	G
22	BTB-00841829	0	21809951	A	G
22	UA-IFASA-6407	0	21853102	G	A
22	ARS-BFGL-NGS-60695	0	21888915	A	G
22	ARS-BFGL-NGS-22498	0	21943722	G	A
22	HAPMAP50386-BTA-53775	0	22004775	A	G
22	HAPMAP52611-RS29018692	0	22075972	C	A
22	ARS-BFGL-NGS-107827	0	22114742	G	A
22	ARS-BFGL-NGS-57234	0	22160219	A	G
22	ARS-BFGL-NGS-13194	0	22382709	A	G
22	BTB-01234067	0	22468608	A	G
22	ARS-USMARC-PARENT-EF093509-RS2	0	22573121	A	T
22	ARS-BFGL-NGS-62334	0	22617338	G	A
22	ARS-BFGL-NGS-102988	0	22682370	G	A
22	BTB-01233929	0	22811054	A	G
22	BTA-53817-NO-RS	0	22961332	G	A
22	HAPMAP51254-BTA-53826	0	22997440	A	G
22	ARS-BFGL-NGS-28462	0	23035110	A	C
22	ARS-BFGL-NGS-27533	0	23065451	A	G
22	ARS-BFGL-NGS-1359	0	23186972	G	A
22	ARS-BFGL-NGS-52594	0	23214897	G	A
22	ARS-BFGL-NGS-33615	0	23245545	A	G
22	ARS-BFGL-NGS-92324	0	23268971	A	G
22	BTA-14388-RS29023151	0	23303686	G	A
22	ARS-BFGL-NGS-37492	0	23329129	C	A
22	ARS-BFGL-NGS-57585	0	23458863	A	G
22	BTA-16900-NO-RS	0	23502867	C	A
22	ARS-BFGL-NGS-41434	0	23554117	G	A
22	HAPMAP55470-RS29017069	0	23575419	A	G
22	ARS-BFGL-NGS-36467	0	23682224	G	A
22	HAPMAP35135-BES10_CONTIG779_14	0	23765329	A	G
22	BTA-108140-NO-RS	0	23834157	A	G
22	HAPMAP31051-BTA-108138	0	23879479	G	A
22	HAPMAP49433-BTA-108141	0	23914818	A	G
22	HAPMAP58155-RS29020843	0	23984012	A	G
22	ARS-BFGL-NGS-21799	0	24032586	C	A
22	BTB-00842370	0	24078956	A	C
22	BTA-92844-NO-RS	0	24161191	G	A
22	ARS-BFGL-BAC-4502	0	24181857	A	G
22	BTA-92840-NO-RS	0	24219999	G	A
22	ARS-BFGL-NGS-24541	0	24347814	A	G
22	ARS-BFGL-NGS-38142	0	24377214	A	G
22	HAPMAP42578-BTA-53881	0	24428789	A	G
22	BTA-53883-NO-RS	0	24462555	A	G
22	HAPMAP27747-BTA-136437	0	24494154	G	A
22	ARS-BFGL-NGS-44075	0	24538255	A	G
22	BTA-53892-NO-RS	0	24576730	G	A
22	BTA-53899-NO-RS	0	24689372	A	C
22	BTA-53900-NO-RS	0	24717160	A	G
22	HAPMAP22928-BTA-136455	0	24842302	0	C
22	BTB-00844720	0	24993912	A	G
22	HAPMAP50387-BTA-53912	0	25030110	A	G
22	BTA-53914-NO-RS	0	25056533	C	A
22	ARS-BFGL-NGS-109363	0	25076967	G	A
22	HAPMAP38325-BTA-53915	0	25113789	C	A
22	BTA-53922-NO-RS	0	25141851	G	A
22	BTA-53925-NO-RS	0	25267209	A	C
22	HAPMAP61078-RS29026400	0	25321072	C	A
22	HAPMAP48807-BTA-53967	0	25374624	A	G
22	BTB-01853208	0	25551900	G	A
22	BTA-100621-NO-RS	0	25598780	G	A
22	BTA-100624-NO-RS	0	25617237	G	A
22	BTA-100623-NO-RS	0	25640229	0	G
22	HAPMAP34595-BES7_CONTIG485_136	0	25808620	G	A
22	ARS-BFGL-NGS-77880	0	25921811	0	C
22	BTA-86063-NO-RS	0	25943904	0	G
22	HAPMAP31553-BTA-86073	0	26002227	G	A
22	BTB-01379989	0	26121870	C	A
22	BTA-86068-NO-RS	0	26163729	A	G
22	BTB-01464126	0	26206868	G	A
22	ARS-BFGL-NGS-103142	0	26256400	A	G
22	HAPMAP25302-BTA-150556	0	26294371	A	G
22	ARS-BFGL-NGS-54727	0	26315000	A	G
22	ARS-BFGL-NGS-103264	0	26355258	G	A
22	ARS-BFGL-NGS-67328	0	26504086	A	G
22	BTA-77184-NO-RS	0	26604789	A	G
22	HAPMAP51493-BTA-77185	0	26657157	A	G
22	HAPMAP45714-BTA-77191	0	26719493	C	G
22	BTB-00220229	0	26924506	A	G
22	BTB-00220180	0	26983681	A	C
22	BTB-00220167	0	27044601	C	A
22	BTA-74745-NO-RS	0	27079444	A	G
22	BTA-74727-NO-RS	0	27116737	G	A
22	HAPMAP33580-BTA-136506	0	27280154	A	G
22	HAPMAP26394-BTA-136497	0	27309084	G	A
22	ARS-BFGL-NGS-29950	0	27362842	A	G
22	ARS-BFGL-NGS-105900	0	27397550	G	A
22	BTA-54060-NO-RS	0	27427804	G	A
22	ARS-BFGL-NGS-42576	0	27556050	A	G
22	BTA-54042-NO-RS	0	27591140	A	G
22	HAPMAP42968-BTA-54040	0	27647893	A	G
22	HAPMAP38901-BTA-54038	0	27674939	A	C
22	ARS-BFGL-NGS-15682	0	27769749	G	A
22	ARS-BFGL-BAC-35754	0	27794006	A	G
22	ARS-BFGL-NGS-17240	0	27820332	A	C
22	ARS-BFGL-NGS-81301	0	27856677	A	G
22	ARS-BFGL-NGS-10107	0	27925585	G	A
22	HAPMAP51255-BTA-54024	0	28037314	A	G
22	BTA-91650-NO-RS	0	28111843	A	G
22	ARS-BFGL-NGS-35996	0	28161068	A	G
22	HAPMAP53654-RS29027191	0	28208926	A	G
22	ARS-BFGL-NGS-2655	0	28240618	0	A
22	ARS-BFGL-NGS-107702	0	28292573	A	G
22	ARS-BFGL-NGS-91452	0	28318270	0	G
22	ARS-BFGL-BAC-35748	0	28374530	A	G
22	ARS-BFGL-NGS-68106	0	28396385	C	A
22	HAPMAP58858-RS29023597	0	28569757	A	G
22	ARS-BFGL-NGS-35360	0	28594240	A	G
22	ARS-BFGL-NGS-23735	0	28635957	A	G
22	HAPMAP40360-BTA-53989	0	28673485	A	G
22	ARS-BFGL-NGS-92124	0	28714406	G	A
22	BTA-53982-NO-RS	0	28737766	0	G
22	HAPMAP27395-BTA-136468	0	28788894	G	A
22	ARS-BFGL-NGS-4227	0	29101885	A	G
22	ARS-BFGL-NGS-27544	0	29182395	0	A
22	HAPMAP53119-RS29018454	0	29237947	G	A
22	ARS-BFGL-NGS-78938	0	29273596	0	C
22	HAPMAP33847-BES9_CONTIG373_110	0	29300905	C	A
22	BTA-53975-NO-RS	0	29336878	G	A
22	ARS-BFGL-NGS-35481	0	29403983	C	A
22	ARS-BFGL-NGS-29328	0	29430479	0	C
22	HAPMAP29107-BTA-149070	0	29520183	T	A
22	ARS-BFGL-NGS-64616	0	29604876	A	G
22	ARS-BFGL-NGS-59260	0	29635362	C	A
22	ARS-BFGL-BAC-35770	0	29655985	G	A
22	ARS-BFGL-NGS-10971	0	29705155	G	A
22	ARS-BFGL-NGS-25355	0	29763317	0	C
22	ARS-BFGL-NGS-20317	0	29854903	G	A
22	ARS-BFGL-NGS-17177	0	29979750	0	A
22	HAPMAP39759-BTA-54112	0	30010174	C	A
22	HAPMAP46359-BTA-26846	0	30044319	A	T
22	BTB-00845275	0	30061027	0	G
22	BTB-00845281	0	30113867	0	A
22	ARS-BFGL-NGS-76231	0	30187053	A	G
22	ARS-BFGL-NGS-105645	0	30268852	0	C
22	HAPMAP31416-BTA-136529	0	30398665	0	A
22	BTA-54115-NO-RS	0	30488276	G	A
22	HAPMAP30347-BTA-54117	0	30518549	0	G
22	ARS-BFGL-NGS-21173	0	30598794	A	G
22	ARS-BFGL-NGS-47552	0	30702649	0	A
22	HAPMAP46953-BTA-121345	0	30769143	A	G
22	HAPMAP50289-BTA-24348	0	30863595	A	G
22	ARS-BFGL-NGS-108422	0	30894155	A	C
22	HAPMAP30334-BTA-24354	0	30952379	0	A
22	ARS-BFGL-NGS-86309	0	30988035	G	A
22	ARS-BFGL-NGS-103188	0	31020826	G	A
22	ARS-BFGL-NGS-10105	0	31052013	C	A
22	HAPMAP45590-BTA-97750	0	31131541	G	C
22	ARS-BFGL-NGS-39255	0	31188606	A	G
22	HAPMAP35325-BES7_CONTIG247_114	0	31259303	A	C
22	ARS-BFGL-NGS-77117	0	31309419	A	G
22	ARS-BFGL-BAC-35760	0	31409974	A	G
22	ARS-BFGL-NGS-80175	0	31446714	A	C
22	HAPMAP54964-RS29011593	0	31481925	G	A
22	BTA-114529-NO-RS	0	31527795	A	C
22	HAPMAP60793-RS29018735	0	31702243	C	A
22	ARS-BFGL-NGS-3685	0	31725573	0	G
22	ARS-BFGL-BAC-33156	0	31759270	G	A
22	ARS-BFGL-NGS-44682	0	31782668	G	A
22	HAPMAP40441-BTA-54131	0	31841994	G	A
22	HAPMAP32057-BTA-136551	0	31938780	0	G
22	HAPMAP26395-BTA-136544	0	31960252	0	A
22	HAPMAP59952-RS29019970	0	32041036	A	G
22	HAPMAP30066-BTA-54068	0	32131933	0	G
22	ARS-BFGL-NGS-42713	0	32152937	0	G
22	ARS-BFGL-NGS-99895	0	32175665	G	A
22	ARS-BFGL-NGS-68862	0	32208759	G	A
22	ARS-BFGL-NGS-60299	0	32234944	A	G
22	BTA-54082-NO-RS	0	32257185	A	G
22	ARS-BFGL-NGS-19809	0	32298375	A	G
22	HAPMAP44467-BTA-54083	0	32324849	A	G
22	ARS-BFGL-NGS-102789	0	32369396	A	G
22	HAPMAP45771-BTA-54088	0	32538832	A	T
22	ARS-BFGL-NGS-21229	0	32573751	A	G
22	HAPMAP52235-SS46526582	0	32599934	C	A
22	ARS-BFGL-NGS-19629	0	32651309	A	C
22	HAPMAP51256-BTA-54100	0	32827786	A	G
22	BTA-54110-NO-RS	0	32930704	A	C
22	ARS-BFGL-NGS-31607	0	32990568	G	A
22	BTA-79149-NO-RS	0	33076318	G	A
22	HAPMAP43051-BTA-79151	0	33098772	G	A
22	ARS-BFGL-NGS-29523	0	33193736	A	G
22	HAPMAP46875-BTA-79157	0	33245588	A	G
22	ARS-BFGL-BAC-33160	0	33290034	T	A
22	BTA-79164-NO-RS	0	33310297	A	G
22	HAPMAP52084-RS29011014	0	33350429	A	C
22	ARS-BFGL-BAC-4845	0	33446270	G	A
22	ARS-BFGL-BAC-35103	0	33469183	G	A
22	ARS-BFGL-NGS-79484	0	33511119	G	A
22	HAPMAP49344-BTA-85023	0	33583017	G	A
22	HAPMAP32064-BTA-138840	0	33665698	0	A
22	HAPMAP42996-BTA-60916	0	33690494	A	G
22	HAPMAP47345-BTA-60915	0	33766195	G	A
22	HAPMAP29351-BTA-138815	0	33935727	0	T
22	HAPMAP38474-BTA-122598	0	33983201	A	C
22	HAPMAP52799-SS46526060	0	34046326	G	A
22	HAPMAP53460-RS29027620	0	34127590	G	A
22	ARS-BFGL-NGS-91144	0	34181203	G	A
22	HAPMAP43895-BTA-60905	0	34216267	A	G
22	ARS-BFGL-NGS-5534	0	34244868	G	A
22	HAPMAP49788-BTA-88951	0	34311771	A	G
22	ARS-BFGL-NGS-109445	0	34339125	A	G
22	ARS-BFGL-BAC-2591	0	34385123	G	A
22	ARS-BFGL-NGS-40184	0	34416644	C	G
22	ARS-BFGL-NGS-12546	0	34590127	0	C
22	ARS-BFGL-NGS-33625	0	34882212	G	A
22	HAPMAP24903-BTA-54156	0	34939274	0	G
22	ARS-BFGL-BAC-35711	0	35115756	G	C
22	ARS-BFGL-NGS-26784	0	35137655	0	C
22	BTB-00845461	0	35220038	G	A
22	BTA-54170-NO-RS	0	35250658	0	A
22	BTA-54174-NO-RS	0	35287744	C	A
22	HAPMAP48384-BTA-54234	0	35354500	A	G
22	ARS-BFGL-NGS-105963	0	35413050	C	A
22	ARS-BFGL-NGS-103404	0	35442308	G	A
22	HAPMAP31418-BTA-136570	0	35465698	0	G
22	ARS-BFGL-NGS-11671	0	35497292	G	A
22	ARS-BFGL-NGS-67926	0	35527229	C	A
22	BTA-54218-NO-RS	0	35596534	0	A
22	ARS-BFGL-NGS-18217	0	35629110	A	G
22	HAPMAP52539-RS29014630	0	35662420	C	A
22	BTA-54217-NO-RS	0	35707395	A	G
22	ARS-BFGL-NGS-21808	0	35771697	A	G
22	BTA-54207-NO-RS	0	35807763	G	A
22	HAPMAP41295-BTA-54203	0	35844274	G	A
22	BTA-54189-NO-RS	0	35889976	0	A
22	ARS-BFGL-NGS-40999	0	35972319	0	C
22	HAPMAP50888-BTA-121350	0	36047120	A	G
22	BTA-54180-NO-RS	0	36141908	0	G
22	BTA-27368-NO-RS	0	36452151	G	A
22	HAPMAP30035-BTA-155747	0	36499828	G	A
22	ARS-BFGL-BAC-35732	0	36548339	A	G
22	ARS-BFGL-NGS-43172	0	36621591	G	A
22	ARS-BFGL-NGS-105840	0	36722990	A	G
22	ARS-BFGL-NGS-44213	0	36754236	0	A
22	ARS-BFGL-NGS-101780	0	36784006	G	A
22	ARS-BFGL-NGS-101826	0	36866292	G	A
22	HAPMAP22708-BTA-136589	0	36949382	C	A
22	ARS-BFGL-NGS-101737	0	37013886	G	A
22	ARS-BFGL-NGS-77115	0	37203531	C	A
22	BTA-54244-NO-RS	0	37265470	A	G
22	HAPMAP38038-BTA-54243	0	37337158	A	C
22	ARS-BFGL-NGS-43302	0	37402411	G	A
22	ARS-BFGL-NGS-87577	0	37590098	A	G
22	ARS-BFGL-NGS-100820	0	37615930	A	C
22	UA-IFASA-4249	0	37652444	G	A
22	BTA-109833-NO-RS	0	37730087	A	G
22	ARS-BFGL-NGS-4831	0	37760061	A	G
22	BTA-13501-RS29018460	0	37785136	A	G
22	HAPMAP42580-BTA-54259	0	37813307	A	G
22	ARS-BFGL-NGS-45829	0	37845837	G	C
22	HAPMAP38729-BTA-121351	0	37968823	C	A
22	HAPMAP44388-BTA-54275	0	38047255	A	G
22	ARS-BFGL-NGS-21848	0	38080562	A	T
22	ARS-BFGL-NGS-75652	0	38110241	G	A
22	ARS-BFGL-BAC-35737	0	38144146	G	A
22	BTA-54293-NO-RS	0	38169842	G	A
22	ARS-BFGL-BAC-35740	0	38199861	G	A
22	ARS-BFGL-NGS-100139	0	38243250	A	G
22	HAPMAP23398-BTA-136605	0	38303302	C	A
22	BTA-54278-NO-RS	0	38341013	A	G
22	ARS-BFGL-NGS-12696	0	38461582	A	G
22	ARS-BFGL-BAC-2599	0	38553083	G	A
22	ARS-BFGL-NGS-37623	0	38648446	G	C
22	ARS-BFGL-NGS-84349	0	38693078	A	G
22	ARS-BFGL-NGS-98103	0	38727002	G	A
22	HAPMAP50026-BTA-54447	0	38759273	A	G
22	ARS-BFGL-NGS-4481	0	38782041	A	G
22	ARS-BFGL-NGS-82909	0	38815613	C	A
22	ARS-BFGL-NGS-102923	0	38839224	0	A
22	HAPMAP47039-BTA-54432	0	38877794	G	A
22	BTA-54431-NO-RS	0	38902715	A	C
22	BTB-00846328	0	38974248	G	A
22	ARS-BFGL-NGS-58425	0	39026908	A	G
22	BTB-00846254	0	39074789	G	A
22	BTA-04456-RS29027889	0	39120538	0	C
22	BTB-00846141	0	39188946	G	A
22	ARS-BFGL-NGS-55340	0	39226376	A	G
22	ARS-BFGL-NGS-71810	0	39276433	A	G
22	ARS-BFGL-NGS-1093	0	39301446	0	G
22	BTA-54404-NO-RS	0	39330233	G	A
22	HAPMAP35958-SCAFFOLD36354_2181	0	39365900	A	G
22	ARS-BFGL-NGS-93535	0	39414833	G	A
22	HAPMAP41413-BTA-106121	0	39461150	G	A
22	HAPMAP60772-RS29020976	0	39491373	C	A
22	BTB-01311348	0	39545402	G	A
22	ARS-BFGL-BAC-2595	0	39657636	G	A
22	ARS-BFGL-NGS-17550	0	39702951	G	A
22	ARS-BFGL-NGS-10155	0	40079119	A	G
22	HAPMAP26421-BTA-148672	0	40113694	A	G
22	ARS-BFGL-NGS-1409	0	40167931	C	A
22	ARS-BFGL-NGS-15809	0	40382875	A	G
22	HAPMAP39642-BTA-28263	0	40389345	A	C
22	BTB-01358177	0	40451266	A	G
22	HAPMAP32338-BTA-149015	0	40456324	A	G
22	HAPMAP38398-BTA-28256	0	40495544	A	C
22	BTA-122849-NO-RS	0	40557691	C	A
22	ARS-BFGL-NGS-59684	0	40604309	A	G
22	UA-IFASA-4856	0	40633105	A	G
22	HAPMAP55168-RS29017467	0	40660672	A	G
22	BTA-116318-NO-RS	0	40683266	G	A
22	ARS-BFGL-NGS-95575	0	40726456	A	G
22	BTB-01447224	0	40833049	0	G
22	ARS-BFGL-NGS-4194	0	40997991	C	A
22	BTB-00847100	0	41032001	G	A
22	HAPMAP33894-BES9_CONTIG418_574	0	41194111	C	A
22	BTA-54499-NO-RS	0	41256253	C	A
22	HAPMAP42582-BTA-54484	0	41285179	G	A
22	HAPMAP42581-BTA-54463	0	41393601	G	A
22	ARS-BFGL-NGS-39645	0	41417926	A	G
22	ARS-BFGL-NGS-12851	0	41437950	G	A
22	ARS-BFGL-NGS-60129	0	41516332	G	A
22	ARS-BFGL-BAC-33314	0	41537351	A	C
22	HAPMAP48704-BTA-27679	0	41573980	A	G
22	HAPMAP27229-BTA-162186	0	41693079	G	A
22	ARS-BFGL-NGS-23637	0	41786532	G	A
22	HAPMAP31366-BTA-106474	0	41825294	G	A
22	ARS-BFGL-NGS-65865	0	41903693	A	G
22	ARS-BFGL-NGS-75444	0	41934247	A	G
22	HAPMAP43133-BTA-106470	0	41974372	A	G
22	ARS-BFGL-NGS-21200	0	42031023	A	G
22	ARS-BFGL-NGS-33411	0	42084440	A	G
22	BTA-106477-NO-RS	0	42111462	G	C
22	HAPMAP48168-BTA-106480	0	42137230	A	G
22	HAPMAP49425-BTA-106482	0	42177755	G	A
22	ARS-BFGL-NGS-20777	0	42202220	A	C
22	ARS-BFGL-NGS-34862	0	42226149	0	C
22	ARS-BFGL-NGS-61201	0	42338567	A	G
22	BTA-122342-NO-RS	0	42360284	G	A
22	ARS-BFGL-BAC-28538	0	42492853	C	A
22	HAPMAP28371-BTA-154324	0	42542095	0	C
22	ARS-BFGL-NGS-3758	0	42616545	G	A
22	BTB-01944780	0	42791065	G	A
22	HAPMAP44390-BTA-54545	0	42965301	A	G
22	HAPMAP33956-BES4_CONTIG493_302	0	42994215	C	A
22	BTA-54537-NO-RS	0	43045044	G	A
22	HAPMAP53021-RS29009645	0	43127183	G	A
22	ARS-BFGL-NGS-61008	0	43175304	A	G
22	ARS-BFGL-NGS-100568	0	43218799	A	G
22	ARS-BFGL-NGS-23279	0	43252018	G	A
22	ARS-BFGL-NGS-22211	0	43274058	A	G
22	ARS-BFGL-NGS-29294	0	43296761	G	A
22	ARS-BFGL-NGS-86859	0	43363495	C	A
22	ARS-BFGL-NGS-57513	0	43397634	0	A
22	ARS-BFGL-NGS-107129	0	43478537	G	A
22	ARS-BFGL-NGS-43839	0	43518191	G	A
22	HAPMAP33950-BES3_CONTIG483_135	0	43569849	A	G
22	UA-IFASA-6042	0	43595820	A	G
22	ARS-BFGL-NGS-39442	0	43620882	C	A
22	ARS-BFGL-NGS-107592	0	43664444	A	G
22	ARS-BFGL-BAC-28524	0	43691131	0	G
22	ARS-BFGL-NGS-103551	0	43773414	G	A
22	BTB-00847362	0	43801163	A	G
22	ARS-BFGL-NGS-102869	0	43834473	A	G
22	HAPMAP30494-BTA-122955	0	43862404	G	A
22	HAPMAP51144-BTA-11140	0	43894412	A	G
22	HAPMAP29492-BTA-54505	0	43914790	T	A
22	HAPMAP54532-RS29013429	0	43949380	G	A
22	BTB-00847220	0	44030499	C	G
22	ARS-BFGL-NGS-75375	0	44266173	G	A
22	HAPMAP31160-BTA-153965	0	44296938	A	G
22	HAPMAP49214-BTA-54587	0	44339542	A	G
22	ARS-BFGL-BAC-28525	0	44379139	C	G
22	BTB-00848517	0	44430993	G	A
22	BTA-54585-NO-RS	0	44480638	0	G
22	HAPMAP26396-BTA-136640	0	44742047	0	G
22	ARS-BFGL-NGS-82140	0	44765577	G	A
22	HAPMAP61036-RS29016268	0	44795825	C	A
22	HAPMAP42971-BTA-54556	0	44845224	A	G
22	BTA-54550-NO-RS	0	44948905	A	G
22	ARS-BFGL-NGS-81286	0	45118438	A	C
22	BTA-54599-NO-RS	0	45128545	A	G
22	HAPMAP30805-BTA-136662	0	45178889	0	G
22	HAPMAP59588-RS29018461	0	45224109	G	A
22	HAPMAP42246-BTA-54605	0	45259497	G	A
22	HAPMAP41019-BTA-54608	0	45286800	G	A
22	HAPMAP47984-BTA-54611	0	45316746	G	A
22	HAPMAP42844-BTA-121357	0	45355303	A	G
22	BTB-00848949	0	45403139	A	G
22	ARS-BFGL-NGS-26800	0	45448000	G	A
22	HAPMAP53981-RS29024347	0	45470576	A	G
22	HAPMAP49215-BTA-54614	0	45512122	G	A
22	BTB-00849108	0	45556690	G	A
22	ARS-BFGL-NGS-104878	0	45635588	0	C
22	BTA-54617-NO-RS	0	45698497	A	C
22	ARS-BFGL-NGS-19389	0	45723095	A	G
22	BTA-54618-NO-RS	0	45750581	A	C
22	BTB-00849206	0	45866182	G	A
22	ARS-BFGL-BAC-28560	0	45923023	0	C
22	BTA-54629-NO-RS	0	45954406	A	C
22	HAPMAP38075-BTA-54630	0	45975343	A	C
22	ARS-BFGL-NGS-1679	0	46024016	A	C
22	ARS-BFGL-NGS-105352	0	46078536	G	A
22	BTB-01833705	0	46131029	A	C
22	UA-IFASA-2605	0	46211779	A	G
22	HAPMAP41900-BTA-54636	0	46309192	A	G
22	HAPMAP50027-BTA-54637	0	46352132	G	A
22	ARS-BFGL-NGS-817	0	46533857	G	A
22	ARS-BFGL-NGS-26419	0	46607237	A	C
22	ARS-BFGL-NGS-34067	0	46663211	A	G
22	ARS-BFGL-NGS-81589	0	46691404	G	A
22	BTB-00849757	0	46751219	A	G
22	ARS-BFGL-NGS-8294	0	46781645	G	A
22	ARS-BFGL-NGS-2876	0	46810135	C	A
22	ARS-BFGL-NGS-6388	0	46850967	A	G
22	BTA-54656-NO-RS	0	46872452	0	C
22	BTB-01913549	0	46969215	A	G
22	ARS-BFGL-NGS-59768	0	47044737	G	A
22	HAPMAP32362-BTA-155537	0	47103229	G	A
22	ARS-BFGL-NGS-78351	0	47136233	0	C
22	BTA-54671-NO-RS	0	47163956	G	A
22	BTA-07404-NO-RS	0	47219601	A	G
22	ARS-BFGL-NGS-73007	0	47244749	C	A
22	BTA-54665-NO-RS	0	47295266	A	G
22	ARS-BFGL-NGS-4750	0	47317128	A	G
22	ARS-BFGL-NGS-100411	0	47365483	G	A
22	ARS-BFGL-NGS-32141	0	47416183	A	C
22	ARS-BFGL-NGS-46087	0	47445142	G	A
22	BTA-54658-NO-RS	0	47465329	A	G
22	ARS-BFGL-NGS-58114	0	47510478	A	G
22	ARS-BFGL-NGS-108083	0	47537080	A	G
22	ARS-BFGL-NGS-3697	0	47619247	G	A
22	BTB-00850355	0	47682240	C	A
22	UA-IFASA-6018	0	47721961	A	G
22	ARS-BFGL-NGS-5170	0	47762087	A	C
22	HAPMAP41774-BTA-121358	0	47797397	A	G
22	ARS-BFGL-NGS-18542	0	47827050	G	A
22	ARS-BFGL-BAC-30967	0	47856067	0	A
22	ARS-BFGL-NGS-248	0	47905843	0	C
22	ARS-BFGL-NGS-30091	0	47943947	A	G
22	HAPMAP41575-BTA-54694	0	47983179	G	A
22	BTB-00850807	0	48063014	G	A
22	ARS-BFGL-NGS-19917	0	48109722	A	C
22	ARS-BFGL-NGS-34582	0	48136758	A	G
22	BTB-01806733	0	48174884	A	G
22	HAPMAP33683-BTA-26389	0	48210434	0	G
22	ARS-BFGL-NGS-22249	0	48283392	A	G
22	ARS-BFGL-NGS-106065	0	48315348	A	G
22	ARS-BFGL-NGS-75959	0	48349750	G	A
22	ARS-BFGL-NGS-79759	0	48374877	G	A
22	ARS-BFGL-NGS-21218	0	48406016	G	A
22	ARS-BFGL-NGS-71818	0	48464301	A	G
22	HAPMAP24297-BTA-136715	0	48493438	0	A
22	HAPMAP49652-BTA-54737	0	48537375	G	A
22	ARS-BFGL-NGS-104605	0	48575040	G	A
22	ARS-BFGL-NGS-106093	0	48603179	A	G
22	HAPMAP26665-BTA-136771	0	48628872	0	G
22	ARS-BFGL-NGS-36474	0	48663639	A	G
22	BTB-00854474	0	48727610	C	G
22	HAPMAP39844-BTA-54797	0	48764434	A	C
22	HAPMAP25085-BTA-156050	0	48810254	0	G
22	ARS-BFGL-NGS-102498	0	48830838	G	A
22	ARS-BFGL-NGS-41354	0	48858472	C	A
22	ARS-BFGL-NGS-29744	0	48880998	A	G
22	ARS-BFGL-NGS-76123	0	48904665	A	G
22	ARS-BFGL-NGS-31208	0	49131324	A	G
22	ARS-BFGL-NGS-85808	0	49251271	G	A
22	ARS-BFGL-NGS-4378	0	49273889	A	G
22	ARS-BFGL-NGS-41011	0	49308544	0	C
22	ARS-BFGL-NGS-4267	0	49356765	0	A
22	ARS-BFGL-NGS-26408	0	49402072	G	A
22	ARS-BFGL-NGS-104532	0	49456146	0	A
22	HAPMAP47041-BTA-54700	0	49479051	0	G
22	HAPMAP46833-BTA-54748	0	49695503	A	G
22	BTB-01344939	0	49804304	G	A
22	ARS-BFGL-NGS-44801	0	49841675	0	C
22	ARS-BFGL-NGS-103715	0	49933174	0	A
22	ARS-BFGL-NGS-19029	0	49987199	C	G
22	ARS-BFGL-NGS-31703	0	50009060	A	G
22	ARS-BFGL-NGS-88154	0	50047287	A	G
22	ARS-BFGL-NGS-16330	0	50338409	A	G
22	ARS-BFGL-NGS-15965	0	50407021	A	G
22	ARS-BFGL-NGS-39459	0	50474049	G	A
22	ARS-BFGL-NGS-43179	0	50533222	A	G
22	ARS-BFGL-NGS-28703	0	50562087	A	G
22	HAPMAP60583-RS29027190	0	50652412	C	A
22	HAPMAP57252-RS29018823	0	50705290	A	G
22	ARS-BFGL-NGS-1909	0	50786697	A	G
22	ARS-BFGL-NGS-14685	0	50818676	0	A
22	BTA-54761-NO-RS	0	50926015	G	A
22	BTB-00851968	0	50993959	G	A
22	ARS-BFGL-NGS-40920	0	51087450	C	A
22	ARS-BFGL-NGS-17638	0	51112744	A	G
22	ARS-BFGL-NGS-104916	0	51141732	0	C
22	ARS-BFGL-NGS-104258	0	51180659	G	A
22	ARS-BFGL-NGS-58654	0	51245935	G	A
22	ARS-BFGL-NGS-30489	0	51356807	A	G
22	HAPMAP58292-RS29023404	0	51398402	A	G
22	ARS-BFGL-NGS-55098	0	51419074	A	G
22	ARS-BFGL-NGS-5208	0	51484825	G	A
22	ARS-BFGL-NGS-102411	0	51550935	A	C
22	HAPMAP47322-BTA-54813	0	51607887	A	G
22	ARS-BFGL-NGS-66300	0	51804078	A	G
22	HAPMAP47987-BTA-54785	0	51865370	A	G
22	ARS-BFGL-NGS-97562	0	51900773	A	C
22	ARS-BFGL-NGS-68927	0	51944998	0	C
22	ARS-BFGL-NGS-94797	0	52008267	G	A
22	ARS-BFGL-NGS-39199	0	52032223	A	C
22	ARS-BFGL-NGS-24963	0	52056494	T	A
22	ARS-BFGL-NGS-98658	0	52113096	A	G
22	ARS-BFGL-NGS-41013	0	52294063	G	A
22	HAPMAP43880-BTA-54826	0	52355321	G	A
22	ARS-BFGL-NGS-42382	0	52390214	0	C
22	HAPMAP50389-BTA-54820	0	52427382	G	A
22	ARS-BFGL-NGS-31663	0	52455431	0	G
22	ARS-BFGL-NGS-28973	0	52481411	G	A
22	HAPMAP54847-RS29022340	0	52504436	G	A
22	ARS-BFGL-BAC-28607	0	52557258	A	G
22	ARS-BFGL-NGS-37311	0	52595563	A	G
22	BTA-12965-RS29024909	0	52740764	T	A
22	ARS-BFGL-NGS-98199	0	52768833	C	A
22	ARS-BFGL-NGS-32152	0	52955533	A	G
22	BTB-01841536	0	53014964	C	A
22	ARS-BFGL-NGS-1492	0	53076878	0	A
22	ARS-BFGL-NGS-95842	0	53125546	A	G
22	BTB-00853109	0	53158683	A	G
22	ARS-BFGL-NGS-100741	0	53203469	A	G
22	ARS-BFGL-NGS-107585	0	53254546	A	G
22	ARS-BFGL-NGS-301	0	53283054	A	G
22	ARS-BFGL-NGS-103928	0	53470362	0	A
22	ARS-BFGL-NGS-73589	0	53596100	G	A
22	HAPMAP49032-BTA-115439	0	53695239	A	G
22	BTA-54892-NO-RS	0	53724697	A	T
22	ARS-BFGL-NGS-100129	0	53812345	0	A
22	ARS-BFGL-NGS-39385	0	53858197	G	A
22	BTB-00854039	0	53904704	A	G
22	UA-IFASA-5612	0	53944830	C	A
22	ARS-BFGL-NGS-51980	0	54028803	A	G
22	BTB-00388772	0	54065331	C	A
22	HAPMAP43953-BTA-83292	0	54103673	G	A
22	HAPMAP2744-BTA-121362	0	54183730	A	G
22	BTA-54896-NO-RS	0	54212982	A	G
22	HAPMAP60563-SS46526220	0	54256311	A	C
22	ARS-BFGL-NGS-82997	0	54293260	A	G
22	ARS-BFGL-NGS-41939	0	54324678	G	A
22	ARS-BFGL-NGS-10497	0	54484718	G	A
22	BTB-00855230	0	54548964	A	G
22	ARS-BFGL-NGS-55311	0	54583973	G	A
22	ARS-BFGL-BAC-31006	0	54607385	0	G
22	ARS-BFGL-NGS-106287	0	54645178	G	A
22	HAPMAP47043-BTA-54956	0	54665331	A	G
22	ARS-BFGL-NGS-68	0	54733971	A	G
22	HAPMAP36428-SCAFFOLD91128_4487	0	54776528	G	A
22	ARS-BFGL-NGS-26676	0	54861700	A	G
22	HAPMAP41094-BTA-83358	0	54881794	G	A
22	ARS-BFGL-NGS-104424	0	54903638	A	G
22	ARS-BFGL-NGS-89342	0	54957630	A	G
22	ARS-BFGL-NGS-76826	0	55004676	A	C
22	ARS-BFGL-NGS-25024	0	55108887	A	G
22	ARS-BFGL-NGS-14331	0	55156974	G	A
22	ARS-BFGL-NGS-64680	0	55177966	G	A
22	ARS-BFGL-NGS-25043	0	55257755	A	C
22	ARS-BFGL-NGS-22605	0	55340623	G	A
22	ARS-BFGL-NGS-52950	0	55448106	A	G
22	ARS-BFGL-NGS-99335	0	55511639	A	G
22	ARS-BFGL-NGS-101766	0	55556217	G	A
22	BTA-106005-NO-RS	0	55586234	G	A
22	ARS-BFGL-NGS-107625	0	55639415	A	G
22	ARS-BFGL-NGS-62254	0	55770123	G	A
22	ARS-BFGL-NGS-23553	0	55803801	G	A
22	ARS-BFGL-NGS-17708	0	55825226	0	C
22	ARS-BFGL-NGS-27360	0	55889024	G	A
22	HAPMAP58218-RS29015891	0	55913908	G	A
22	ARS-BFGL-BAC-31025	0	55988937	A	G
22	HAPMAP23073-BTA-136759	0	56049440	0	C
22	BTA-54868-NO-RS	0	56085534	A	G
22	HAPMAP49654-BTA-54875	0	56108702	A	G
22	BTA-54880-NO-RS	0	56153353	A	G
22	ARS-BFGL-NGS-39475	0	56235584	A	G
22	ARS-BFGL-BAC-31020	0	56285538	A	G
22	HAPMAP33781-BTA-149618	0	56316474	A	G
22	BTA-121366-NO-RS	0	56345412	G	A
22	HAPMAP43616-BTA-55004	0	56377497	G	A
22	ARS-BFGL-NGS-16048	0	56448122	A	G
22	ARS-BFGL-NGS-81834	0	56507175	A	G
22	ARS-USMARC-PARENT-EF034082-RS2	0	56526462	G	A
22	HAPMAP55319-RS29013532	0	56526462	G	A
22	HAPMAP47045-BTA-55007	0	56563647	A	G
22	BTB-00855998	0	56603472	G	A
22	ARS-BFGL-NGS-108006	0	56675252	C	G
22	HAPMAP60954-RS29021814	0	56711180	C	A
22	ARS-BFGL-NGS-39901	0	56790940	A	G
22	ARS-BFGL-NGS-20709	0	56877831	A	G
22	ARS-BFGL-NGS-109532	0	56916823	G	A
22	ARS-BFGL-NGS-70725	0	56943056	A	G
22	HAPMAP26413-BTA-146026	0	56966256	G	A
22	ARS-BFGL-NGS-103472	0	56997366	A	G
22	ARS-BFGL-NGS-58746	0	57059887	G	A
22	ARS-BFGL-NGS-104212	0	57098389	G	A
22	ARS-BFGL-NGS-55064	0	57139923	A	G
22	ARS-BFGL-NGS-7161	0	57144652	A	G
22	BTA-109257-NO-RS	0	57205387	G	A
22	ARS-BFGL-NGS-20180	0	57253436	G	A
22	BTA-86052-NO-RS	0	57292276	G	A
22	ARS-BFGL-NGS-96007	0	57350433	A	G
22	BTA-102240-NO-RS	0	57383765	0	G
22	BTA-102233-NO-RS	0	57410486	0	A
22	BTB-00856713	0	57486105	A	C
22	ARS-BFGL-NGS-102750	0	57619786	G	A
22	ARS-BFGL-NGS-35067	0	57642429	A	G
22	HAPMAP44225-BTA-28287	0	57674021	A	G
22	ARS-BFGL-NGS-106885	0	57730808	A	G
22	ARS-BFGL-NGS-76146	0	57770461	C	A
22	ARS-BFGL-NGS-30741	0	57800571	G	C
22	ARS-BFGL-NGS-31024	0	57868636	A	G
22	ARS-BFGL-NGS-68645	0	58010164	A	G
22	ARS-BFGL-NGS-100405	0	58075276	G	A
22	ARS-BFGL-NGS-2167	0	58099542	G	A
22	UA-IFASA-8581	0	58144602	A	G
22	ARS-BFGL-NGS-26653	0	58166945	A	G
22	ARS-BFGL-NGS-27551	0	58235303	A	G
22	BTA-91717-NO-RS	0	58333623	0	G
22	ARS-BFGL-NGS-92484	0	58347597	G	A
22	ARS-BFGL-NGS-82789	0	58458470	G	A
22	ARS-BFGL-NGS-32222	0	58489232	A	G
22	ARS-BFGL-NGS-21481	0	58530759	A	G
22	ARS-BFGL-NGS-60576	0	58557374	G	A
22	ARS-BFGL-NGS-102776	0	58597169	A	C
22	BTA-107237-NO-RS	0	58627945	A	G
22	ARS-BFGL-NGS-14035	0	58649692	G	A
22	ARS-BFGL-NGS-40445	0	58675187	A	G
22	ARS-BFGL-NGS-68194	0	58790629	G	A
22	HAPMAP52953-RS29025745	0	58816379	G	A
22	HAPMAP35936-SCAFFOLD65654_2749	0	58846586	G	A
22	ARS-BFGL-NGS-44530	0	58873440	A	G
22	ARS-BFGL-NGS-102794	0	58888976	G	A
22	ARS-BFGL-NGS-56813	0	58998502	G	A
22	ARS-BFGL-NGS-41278	0	59066764	G	A
22	ARS-BFGL-NGS-69008	0	59113086	G	A
22	ARS-BFGL-NGS-79740	0	59167318	A	G
22	ARS-BFGL-NGS-77507	0	59237587	C	A
22	ARS-BFGL-NGS-86983	0	59325992	G	A
22	ARS-BFGL-NGS-30728	0	59387581	A	C
22	BTA-121377-NO-RS	0	59438364	A	G
22	ARS-BFGL-NGS-40161	0	59458932	A	G
22	ARS-BFGL-NGS-32970	0	59487979	A	G
22	ARS-BFGL-NGS-24884	0	59612919	G	A
22	ARS-BFGL-NGS-90643	0	59802619	A	G
22	ARS-BFGL-NGS-59239	0	59836668	C	A
22	ARS-BFGL-NGS-64046	0	59859344	G	A
22	ARS-BFGL-NGS-83675	0	59928392	A	G
22	ARS-BFGL-NGS-30239	0	59951940	0	A
22	UA-IFASA-4798	0	60084013	G	A
22	ARS-BFGL-NGS-24339	0	60207837	0	G
22	HAPMAP39470-BTA-121373	0	60243916	A	C
22	BTA-55081-NO-RS	0	60265622	0	C
22	ARS-BFGL-NGS-23420	0	60338692	G	A
22	ARS-BFGL-NGS-56282	0	60396967	G	A
22	ARS-BFGL-NGS-41609	0	60435042	A	G
22	ARS-BFGL-NGS-7544	0	60475320	A	G
22	ARS-BFGL-NGS-7101	0	60565514	A	G
22	ARS-BFGL-NGS-19124	0	60600490	G	A
22	ARS-BFGL-NGS-2807	0	60634400	A	G
22	ARS-BFGL-NGS-42322	0	60659773	C	A
22	ARS-BFGL-NGS-57811	0	60715804	0	C
22	ARS-BFGL-NGS-58676	0	60736089	G	A
22	ARS-BFGL-NGS-70541	0	60785491	G	A
22	ARS-BFGL-NGS-7302	0	60817794	C	A
22	ARS-BFGL-NGS-90519	0	60850524	G	A
22	BTA-55057-NO-RS	0	60985682	A	G
22	ARS-BFGL-NGS-25064	0	61015806	A	G
22	BTB-00297874	0	61069286	G	A
22	HAPMAP52284-RS29018845	0	61099118	C	A
22	ARS-BFGL-NGS-67185	0	61149265	A	G
22	ARS-BFGL-NGS-92218	0	61172869	G	A
22	ARS-BFGL-NGS-105794	0	61199665	A	G
22	ARS-BFGL-NGS-16314	0	61258859	G	A
22	BTB-00297406	0	61378199	G	A
23	ARS-BFGL-NGS-38316	0	60163	A	G
23	BTA-55431-NO-RS	0	382423	0	C
23	BTA-55427-NO-RS	0	402797	A	G
23	ARS-BFGL-NGS-16498	0	423898	G	A
23	ARS-BFGL-BAC-29485	0	582242	A	C
23	HAPMAP31780-BTA-147296	0	764842	G	A
23	ARS-BFGL-NGS-42852	0	1105025	A	G
23	ARS-BFGL-NGS-11268	0	1233395	G	A
23	ARS-BFGL-NGS-27064	0	1775946	A	G
23	ARS-BFGL-NGS-26836	0	1912637	A	T
23	ARS-BFGL-NGS-102567	0	2019985	A	C
23	HAPMAP49436-BTA-108964	0	2115089	A	G
23	ARS-BFGL-NGS-31256	0	2178685	A	C
23	ARS-BFGL-NGS-59918	0	2209312	A	G
23	ARS-BFGL-NGS-103160	0	2247046	A	G
23	ARS-BFGL-NGS-59707	0	2570211	G	A
23	ARS-BFGL-NGS-27835	0	2650825	0	A
23	ARS-BFGL-BAC-30737	0	2702505	A	G
23	HAPMAP26228-BTA-56589	0	2727234	0	A
23	HAPMAP51261-BTA-56108	0	2755704	A	G
23	ARS-BFGL-NGS-93210	0	2893723	A	G
23	ARS-BFGL-NGS-89490	0	3035534	G	A
23	BTA-55869-NO-RS	0	3061955	A	G
23	UA-IFASA-4895	0	3167662	A	C
23	ARS-BFGL-NGS-69231	0	3239987	A	G
23	HAPMAP58371-RS29014419	0	3320932	A	G
23	ARS-BFGL-NGS-38075	0	3360714	G	C
23	HAPMAP43883-BTA-55663	0	3387731	A	G
23	ARS-BFGL-NGS-15303	0	3468292	A	C
23	ARS-BFGL-NGS-85750	0	3544538	A	G
23	UA-IFASA-8061	0	3581582	A	G
23	ARS-BFGL-NGS-67812	0	3626219	A	G
23	BTA-55567-NO-RS	0	3664434	G	A
23	ARS-BFGL-NGS-52859	0	3787479	A	G
23	ARS-BFGL-NGS-43411	0	3885583	A	G
23	ARS-BFGL-NGS-105199	0	3946913	0	A
23	ARS-BFGL-NGS-89394	0	3972340	G	A
23	BTA-56775-NO-RS	0	4238180	A	C
23	BTA-27838-NO-RS	0	4261877	A	G
23	ARS-BFGL-NGS-16625	0	4284878	G	A
23	ARS-BFGL-BAC-28344	0	4359518	A	G
23	ARS-BFGL-BAC-42861	0	4399105	G	A
23	HAPMAP50737-BTA-56873	0	4435399	A	G
23	ARS-BFGL-BAC-46051	0	4455923	A	G
23	ARS-BFGL-BAC-29860	0	4499584	G	A
23	ARS-BFGL-BAC-30440	0	4524082	A	G
23	ARS-BFGL-BAC-35859	0	4590972	A	G
23	HAPMAP38509-BTA-55454	0	4674703	0	C
23	ARS-BFGL-NGS-103242	0	4737838	A	G
23	ARS-BFGL-BAC-30072	0	4781751	A	G
23	ARS-BFGL-BAC-28936	0	4811920	G	A
23	ARS-BFGL-BAC-3648	0	4884836	0	A
23	ARS-BFGL-BAC-3624	0	4919515	0	C
23	HAPMAP44259-BTA-56979	0	4948668	G	A
23	ARS-BFGL-NGS-8427	0	4970070	A	C
23	ARS-BFGL-BAC-43516	0	4996089	A	G
23	ARS-BFGL-NGS-106470	0	5047747	A	G
23	HAPMAP42809-BTA-111151	0	5166565	A	G
23	ARS-BFGL-BAC-44120	0	5212261	A	G
23	ARS-BFGL-NGS-26179	0	5233255	G	A
23	BTA-97574-NO-RS	0	5328505	A	G
23	ARS-BFGL-NGS-103842	0	5412651	0	A
23	ARS-BFGL-NGS-84509	0	5484630	C	A
23	ARS-BFGL-NGS-13215	0	5524345	A	C
23	HAPMAP41168-BTA-117434	0	5598043	A	G
23	ARS-BFGL-NGS-90410	0	5618724	A	G
23	ARS-BFGL-BAC-46707	0	5756655	C	A
23	ARS-BFGL-NGS-21242	0	5896623	G	A
23	BTA-57038-NO-RS	0	5931664	G	A
23	BTA-57034-NO-RS	0	6089999	G	C
23	ARS-BFGL-NGS-68679	0	6124341	G	A
23	HAPMAP39868-BTA-78275	0	6301283	C	A
23	BTA-13303-RS29018265	0	6370419	G	A
23	ARS-BFGL-NGS-83665	0	6423288	C	A
23	HAPMAP27734-BTA-123546	0	6488117	0	A
23	ARS-BFGL-NGS-48933	0	6517437	C	G
23	ARS-BFGL-NGS-21718	0	6565345	0	A
23	ARS-BFGL-NGS-101416	0	6592643	G	A
23	HAPMAP36138-SCAFFOLD96069_1160	0	6616920	G	A
23	HAPMAP51467-BTA-57073	0	6760915	A	G
23	HAPMAP27397-BTA-136953	0	6849805	0	G
23	HAPMAP40908-BTA-121388	0	6999212	G	A
23	HAPMAP58593-RS29013434	0	7073340	A	G
23	HAPMAP58570-SS46526027	0	7132129	A	G
23	HAPMAP60475-RS29022896	0	7191371	A	C
23	ARS-USMARC-PARENT-AY929334-NO-	0	7219975	G	A
23	BTA-57090-NO-RS	0	7227396	A	G
23	ARS-BFGL-NGS-84256	0	7240128	A	G
23	HAPMAP50393-BTA-57089	0	7276902	G	A
23	ARS-BFGL-NGS-21163	0	7297256	A	G
23	ARS-BFGL-NGS-4851	0	7351531	C	A
23	ARS-BFGL-BAC-29517	0	7490054	G	A
23	ARS-BFGL-NGS-72163	0	7547153	A	G
23	ARS-BFGL-NGS-26716	0	7603033	0	G
23	ARS-BFGL-NGS-55476	0	7627089	A	G
23	ARS-BFGL-NGS-23484	0	7682006	0	G
23	ARS-BFGL-NGS-23687	0	7722626	C	A
23	ARS-BFGL-NGS-44219	0	7942859	A	G
23	HAPMAP47330-BTA-57177	0	7970738	A	G
23	ARS-BFGL-NGS-36830	0	8042485	0	G
23	BTA-57182-NO-RS	0	8063504	A	G
23	UA-IFASA-4515	0	8289524	A	G
23	ARS-BFGL-NGS-20276	0	8347642	A	G
23	BTA-57141-NO-RS	0	8513266	G	A
23	ARS-BFGL-NGS-90528	0	8571565	0	G
23	HAPMAP24244-BTA-114119	0	8627994	A	C
23	BTA-114118-NO-RS	0	8688910	G	C
23	ARS-BFGL-NGS-24772	0	8733592	C	G
23	HAPMAP38418-BTA-57213	0	8819178	C	A
23	HAPMAP24080-BTA-136999	0	8847082	C	A
23	ARS-BFGL-NGS-85641	0	8875168	0	G
23	HAPMAP23991-BTA-137000	0	8918459	C	A
23	ARS-BFGL-NGS-14059	0	8965776	G	A
23	ARS-BFGL-NGS-40685	0	8998867	A	C
23	ARS-BFGL-NGS-55885	0	9020371	G	A
23	ARS-BFGL-NGS-95717	0	9075600	G	A
23	ARS-BFGL-NGS-28548	0	9104671	C	G
23	ARS-BFGL-NGS-42704	0	9244678	G	A
23	ARS-BFGL-NGS-40073	0	9318256	A	G
23	BTA-98024-NO-RS	0	9368834	A	C
23	ARS-BFGL-NGS-3147	0	9400143	A	G
23	ARS-BFGL-NGS-18381	0	9453816	G	A
23	ARS-BFGL-NGS-3541	0	9479267	A	G
23	ARS-BFGL-BAC-31346	0	9570626	0	A
23	HAPMAP50596-BTA-121389	0	9591806	A	G
23	BTA-57168-NO-RS	0	9617524	C	A
23	ARS-BFGL-NGS-7813	0	9645018	0	A
23	BTA-57167-NO-RS	0	9712645	A	G
23	ARS-BFGL-NGS-98618	0	9732726	A	G
23	HAPMAP54409-RS29021262	0	9756489	A	G
23	ARS-BFGL-NGS-19914	0	9790753	A	G
23	ARS-BFGL-BAC-29509	0	9829493	G	A
23	ARS-BFGL-NGS-44232	0	10026534	A	G
23	ARS-BFGL-BAC-2816	0	10115560	A	G
23	ARS-BFGL-NGS-106115	0	10146619	A	G
23	BTA-57201-NO-RS	0	10167082	A	G
23	ARS-BFGL-NGS-91113	0	10240332	A	G
23	HAPMAP59609-SS46526851	0	10391419	A	G
23	HAPMAP54795-RS29014478	0	10451041	G	A
23	ARS-BFGL-NGS-106811	0	10526857	A	C
23	ARS-BFGL-NGS-40515	0	10593430	A	C
23	ARS-BFGL-NGS-99929	0	10631079	A	G
23	HAPMAP53500-RS29016513	0	10665897	G	A
23	ARS-BFGL-NGS-94682	0	10688252	A	G
23	ARS-BFGL-NGS-11653	0	10719635	0	A
23	ARS-BFGL-NGS-11172	0	10823037	G	A
23	ARS-BFGL-NGS-94947	0	10847960	0	C
23	BTA-91289-NO-RS	0	10870036	A	C
23	ARS-BFGL-NGS-57062	0	10913618	0	A
23	ARS-BFGL-BAC-3637	0	10935005	A	G
23	ARS-BFGL-NGS-40677	0	10957659	A	G
23	ARS-BFGL-NGS-11408	0	11007995	G	A
23	HAPMAP58169-RS29027007	0	11067172	A	G
23	ARS-BFGL-NGS-23361	0	11171182	0	C
23	HAPMAP32161-BTA-55429	0	11311478	G	A
23	ARS-BFGL-NGS-35220	0	11438802	G	A
23	ARS-BFGL-BAC-30052	0	11477969	G	A
23	ARS-BFGL-NGS-45123	0	11505285	A	C
23	HAPMAP48388-BTA-55514	0	11563415	A	G
23	ARS-BFGL-NGS-36754	0	11589692	A	G
23	HAPMAP39546-BTA-121390	0	11599932	C	A
23	ARS-BFGL-NGS-18676	0	11631005	A	G
23	ARS-BFGL-NGS-68466	0	11692615	G	A
23	ARS-BFGL-NGS-107882	0	11769430	G	A
23	HAPMAP26666-BTA-137044	0	11818761	A	G
23	ARS-BFGL-NGS-86659	0	11882710	0	A
23	HAPMAP61132-RS29019650	0	11907305	A	C
23	BTA-55470-NO-RS	0	11975930	G	A
23	ARS-BFGL-NGS-70126	0	12057530	A	C
23	ARS-BFGL-NGS-34345	0	12131206	A	G
23	ARS-BFGL-NGS-14545	0	12197733	A	G
23	HAPMAP33867-BES4_CONTIG286_900	0	12227994	A	C
23	ARS-BFGL-NGS-28356	0	12255806	A	T
23	HAPMAP54829-RS29027218	0	12343498	G	A
23	HAPMAP39973-BTA-119855	0	12384489	A	C
23	HAPMAP44604-BTA-55457	0	12447484	G	A
23	ARS-BFGL-NGS-102552	0	12472891	0	G
23	ARS-BFGL-BAC-30064	0	12548841	A	G
23	BTA-55455-NO-RS	0	12579560	G	A
23	HAPMAP30236-BTA-137040	0	12663012	0	G
23	ARS-BFGL-NGS-22142	0	12753112	0	C
23	HAPMAP49220-BTA-55442	0	12838486	A	G
23	ARS-BFGL-NGS-55930	0	12910040	A	G
23	ARS-BFGL-NGS-61953	0	12958982	0	C
23	ARS-BFGL-NGS-24521	0	13025914	A	C
23	ARS-BFGL-NGS-4743	0	13060214	A	G
23	ARS-BFGL-NGS-42525	0	13081503	G	A
23	ARS-BFGL-NGS-91598	0	13122318	G	A
23	HAPMAP23651-BTA-161953	0	13155828	0	A
23	ARS-BFGL-NGS-104970	0	13185570	A	G
23	ARS-BFGL-NGS-79304	0	13223696	0	C
23	ARS-BFGL-NGS-20503	0	13267795	A	C
23	ARS-BFGL-NGS-32774	0	13371915	G	A
23	BTA-87444-NO-RS	0	13423541	G	A
23	HAPMAP55007-RS29021986	0	13484531	G	A
23	ARS-BFGL-NGS-109291	0	13517193	A	T
23	ARS-BFGL-NGS-37901	0	13668169	C	A
23	ARS-BFGL-BAC-30068	0	13691444	0	G
23	HAPMAP44343-BTA-113612	0	13714810	A	G
23	ARS-BFGL-NGS-81160	0	13746463	A	G
23	ARS-BFGL-NGS-103020	0	13770707	A	G
23	BTA-86649-NO-RS	0	13793884	G	A
23	ARS-BFGL-NGS-78960	0	13820849	A	G
23	ARS-BFGL-NGS-41214	0	13846320	G	A
23	ARS-BFGL-NGS-13554	0	13866915	G	A
23	ARS-BFGL-NGS-101393	0	14063300	G	A
23	ARS-BFGL-NGS-61941	0	14101481	G	A
23	ARS-BFGL-NGS-105087	0	14123921	A	G
23	ARS-BFGL-NGS-34854	0	14192055	G	C
23	ARS-BFGL-NGS-100006	0	14215024	G	A
23	ARS-BFGL-NGS-29516	0	14246801	G	A
23	ARS-BFGL-NGS-78514	0	14313819	G	A
23	ARS-BFGL-NGS-105392	0	14372603	A	G
23	ARS-BFGL-NGS-59308	0	14394214	C	A
23	ARS-BFGL-NGS-8960	0	14424516	A	G
23	ARS-BFGL-NGS-22482	0	14540324	G	A
23	HAPMAP30534-BTA-137081	0	14580054	G	A
23	ARS-BFGL-NGS-74688	0	14623137	A	G
23	ARS-BFGL-NGS-42298	0	14658449	A	G
23	ARS-BFGL-NGS-53586	0	14696996	A	C
23	ARS-BFGL-NGS-15657	0	14756959	G	A
23	ARS-BFGL-NGS-17887	0	14769068	A	G
23	ARS-BFGL-NGS-34065	0	14842862	A	C
23	HAPMAP30806-BTA-137079	0	14889869	A	G
23	HAPMAP52126-RS29027530	0	14926099	A	C
23	ARS-BFGL-NGS-25325	0	14981935	G	A
23	ARS-BFGL-NGS-15765	0	15005574	A	G
23	ARS-BFGL-NGS-14688	0	15035028	C	G
23	BTA-55566-NO-RS	0	15062555	A	G
23	ARS-BFGL-NGS-100628	0	15123634	G	A
23	HAPMAP41022-BTA-55560	0	15147471	A	G
23	ARS-BFGL-NGS-19650	0	15313928	A	G
23	ARS-BFGL-NGS-5042	0	15345878	A	G
23	ARS-BFGL-NGS-94543	0	15406638	G	A
23	ARS-BFGL-NGS-39828	0	15429196	0	G
23	ARS-BFGL-NGS-33616	0	15465413	A	G
23	ARS-BFGL-NGS-63165	0	15486610	0	A
23	ARS-BFGL-NGS-98078	0	15561765	G	A
23	HAPMAP43293-BTA-55610	0	15610355	A	G
23	ARS-BFGL-NGS-23572	0	15725194	A	G
23	BTA-55534-NO-RS	0	15768513	G	A
23	ARS-BFGL-NGS-23145	0	15863223	G	A
23	ARS-BFGL-NGS-34057	0	15907479	A	C
23	ARS-BFGL-NGS-76846	0	16021555	A	G
23	ARS-BFGL-NGS-34042	0	16052126	G	A
23	ARS-BFGL-NGS-86109	0	16086032	A	G
23	HAPMAP8049-BTA-55656	0	16171880	G	A
23	BTA-55655-NO-RS	0	16203368	0	C
23	HAPMAP46306-BTA-55660	0	16280653	A	T
23	ARS-BFGL-NGS-101390	0	16321314	0	A
23	HAPMAP54285-SS46526570	0	16406167	A	G
23	HAPMAP57208-RS29025986	0	16601543	A	G
23	ARS-BFGL-NGS-79806	0	16625327	A	G
23	ARS-BFGL-NGS-4248	0	16697867	A	G
23	ARS-BFGL-NGS-69568	0	16751688	0	G
23	UA-IFASA-9530	0	16777244	A	G
23	ARS-BFGL-NGS-36746	0	16828734	0	G
23	ARS-BFGL-NGS-30931	0	16851207	G	A
23	ARS-BFGL-NGS-105824	0	16872390	A	G
23	ARS-BFGL-NGS-86252	0	16951579	A	G
23	ARS-BFGL-NGS-30004	0	17013312	G	A
23	ARS-BFGL-NGS-21261	0	17045647	A	G
23	ARS-BFGL-NGS-84692	0	17115236	A	G
23	ARS-BFGL-NGS-2936	0	17136094	G	A
23	ARS-BFGL-NGS-40876	0	17162519	A	G
23	ARS-BFGL-NGS-5011	0	17200996	A	G
23	ARS-BFGL-NGS-29807	0	17224191	A	C
23	HAPMAP48809-BTA-55698	0	17275448	G	A
23	ARS-BFGL-NGS-77327	0	17298755	A	C
23	ARS-BFGL-NGS-91353	0	17331737	0	C
23	BTA-55652-NO-RS	0	17358665	G	A
23	ARS-BFGL-NGS-25182	0	17400539	A	G
23	ARS-BFGL-NGS-105313	0	17421461	A	G
23	HAPMAP46835-BTA-55650	0	17516357	A	G
23	ARS-BFGL-NGS-18971	0	17572459	G	A
23	BTA-55695-NO-RS	0	17632524	G	A
23	ARS-BFGL-NGS-75371	0	17671642	G	A
23	HAPMAP57090-SS46526861	0	17735099	A	G
23	ARS-BFGL-NGS-72199	0	17784230	0	G
23	HAPMAP47799-BTA-07017	0	17811197	A	G
23	BTA-55689-NO-RS	0	17833720	A	G
23	HAPMAP31419-BTA-137113	0	17869914	A	G
23	ARS-BFGL-NGS-10525	0	17927593	G	A
23	ARS-BFGL-NGS-39395	0	18043560	A	G
23	ARS-BFGL-NGS-33691	0	18081990	A	C
23	HAPMAP40783-BTA-65969	0	18144874	G	A
23	BTA-65964-NO-RS	0	18197600	A	G
23	HAPMAP58661-RS29014446	0	18264611	A	G
23	ARS-BFGL-NGS-92438	0	18461918	G	A
23	ARS-BFGL-NGS-61801	0	18624049	0	C
23	ARS-BFGL-NGS-94995	0	18695002	G	A
23	BTA-118008-NO-RS	0	18715079	A	G
23	ARS-BFGL-NGS-86613	0	18796338	0	C
23	ARS-BFGL-NGS-23577	0	18930756	A	G
23	BTA-107577-NO-RS	0	18984834	G	A
23	HAPMAP38275-BTA-101455	0	19068670	C	A
23	ARS-BFGL-NGS-104206	0	19089496	A	C
23	HAPMAP55067-SS46526268	0	19163000	A	G
23	ARS-BFGL-NGS-18329	0	19210594	A	G
23	UA-IFASA-1570	0	19233007	A	G
23	UA-IFASA-1564	0	19256555	A	G
23	BTA-55705-NO-RS	0	19308267	A	G
23	ARS-BFGL-NGS-101468	0	19349032	C	A
23	ARS-BFGL-NGS-6805	0	19374941	A	G
23	ARS-BFGL-NGS-92339	0	19397902	A	C
23	ARS-BFGL-NGS-99429	0	19478135	A	G
23	HAPMAP57016-RS29019757	0	19526598	G	A
23	ARS-BFGL-NGS-33456	0	19667110	A	G
23	ARS-BFGL-NGS-101622	0	19693791	A	G
23	HAPMAP49081-BTA-20993	0	19749211	G	A
23	BTA-55757-NO-RS	0	19767455	C	A
23	ARS-BFGL-NGS-2518	0	19808257	G	A
23	ARS-BFGL-NGS-80066	0	19834215	A	G
23	HAPMAP42251-BTA-55740	0	19876145	G	A
23	BTA-55724-NO-RS	0	19984055	A	G
23	ARS-BFGL-NGS-103121	0	20024769	G	A
23	ARS-BFGL-NGS-28734	0	20058993	C	A
23	ARS-BFGL-NGS-25324	0	20098931	G	A
23	ARS-BFGL-BAC-29489	0	20144062	G	A
23	ARS-BFGL-BAC-29490	0	20166517	A	G
23	ARS-BFGL-NGS-31808	0	20193086	C	A
23	ARS-BFGL-NGS-32373	0	20320655	C	A
23	HAPMAP50155-BTA-91877	0	20348228	G	A
23	ARS-BFGL-BAC-29493	0	20374550	A	G
23	ARS-BFGL-NGS-39389	0	20402236	A	G
23	ARS-BFGL-NGS-89815	0	20692320	A	C
23	ARS-BFGL-NGS-1888	0	20839913	G	A
23	ARS-BFGL-NGS-76293	0	20947487	G	A
23	ARS-BFGL-NGS-95360	0	21044566	G	A
23	ARS-BFGL-NGS-61400	0	21142452	A	G
23	ARS-BFGL-NGS-53331	0	21224427	G	A
23	ARS-BFGL-NGS-8156	0	21246824	A	G
23	HAPMAP60955-RS29022431	0	21292766	C	A
23	ARS-BFGL-NGS-27887	0	21365104	G	A
23	UA-IFASA-4807	0	21451980	G	A
23	BTA-107634-NO-RS	0	21584168	G	A
23	ARS-BFGL-NGS-40248	0	21615472	G	A
23	ARS-BFGL-NGS-20819	0	21638593	A	G
23	BTA-16460-NO-RS	0	21675696	A	G
23	BTA-55800-NO-RS	0	21776780	G	A
23	HAPMAP35058-BES7_CONTIG424_147	0	21839805	G	A
23	UA-IFASA-5859	0	21945453	A	G
23	HAPMAP44684-BTA-55791	0	21992298	G	A
23	ARS-BFGL-BAC-30735	0	22032509	G	A
23	HAPMAP39064-BTA-55787	0	22080127	A	C
23	ARS-BFGL-NGS-34780	0	22240511	A	G
23	HAPMAP50028-BTA-55772	0	22300959	A	G
23	UA-IFASA-1885	0	22402514	G	A
23	ARS-BFGL-NGS-82606	0	22477558	A	C
23	BTA-55949-NO-RS	0	22716563	A	G
23	ARS-BFGL-NGS-2507	0	22760398	A	G
23	ARS-BFGL-NGS-34951	0	22801142	0	G
23	ARS-BFGL-BAC-30741	0	22848975	G	A
23	HAPMAP45569-BTA-55944	0	22916565	C	G
23	HAPMAP40557-BTA-55940	0	22976019	G	A
23	BTA-55939-NO-RS	0	22997898	G	C
23	ARS-BFGL-BAC-6039	0	23036905	A	G
23	ARS-BFGL-NGS-39188	0	23098548	A	G
23	ARS-BFGL-NGS-17178	0	23124855	0	A
23	ARS-BFGL-NGS-27191	0	23283512	A	G
23	ARS-BFGL-NGS-36171	0	23325266	A	G
23	BTB-00354638	0	23349487	A	G
23	ARS-BFGL-NGS-106176	0	23411261	G	A
23	ARS-BFGL-NGS-89187	0	23445180	A	G
23	ARS-BFGL-NGS-4005	0	23587742	0	A
23	BTA-81662-NO-RS	0	23610824	G	A
23	BTA-81684-NO-RS	0	23675301	A	G
23	ARS-BFGL-NGS-37547	0	23692539	A	G
23	ARS-BFGL-NGS-76259	0	23713761	0	A
23	HAPMAP44065-BTA-37528	0	23814378	G	A
23	UA-IFASA-8890	0	23909884	C	A
23	ARS-BFGL-NGS-4505	0	23998263	C	A
23	BTA-55907-NO-RS	0	24042335	0	A
23	HAPMAP30807-BTA-137195	0	24053849	G	A
23	ARS-BFGL-NGS-31416	0	24157504	A	G
23	HAPMAP50029-BTA-55899	0	24181053	A	G
23	ARS-BFGL-NGS-101144	0	24209774	A	G
23	ARS-BFGL-NGS-36755	0	24252110	C	A
23	ARS-BFGL-NGS-40502	0	24441569	A	G
23	ARS-BFGL-NGS-19077	0	24475608	0	C
23	ARS-BFGL-NGS-83189	0	24500082	A	G
23	HAPMAP47327-BTA-55967	0	24538245	0	A
23	ARS-BFGL-NGS-63551	0	24607919	A	G
23	ARS-BFGL-NGS-70327	0	24640422	A	G
23	ARS-BFGL-NGS-16284	0	24667121	G	A
23	ARS-BFGL-NGS-17549	0	24873758	G	A
23	ARS-BFGL-NGS-2725	0	24904300	G	A
23	HAPMAP41584-BTA-56031	0	24939249	G	A
23	ARS-BFGL-NGS-96246	0	24961006	A	G
23	ARS-BFGL-NGS-44911	0	24989231	G	A
23	HAPMAP28130-BTA-137222	0	25038202	G	A
23	HAPMAP44002-BTA-110636	0	25178791	G	A
23	HAPMAP32120-BTA-155825	0	25194666	A	G
23	ARS-BFGL-NGS-12818	0	25472436	A	G
23	ARS-BFGL-NGS-4203	0	25507676	G	A
23	ARS-BFGL-NGS-109142	0	25552635	A	G
23	BTA-56042-NO-RS	0	25590646	G	A
23	BTA-118887-NO-RS	0	25642674	A	G
23	BTA-27247-NO-RS	0	26736263	G	A
23	ARS-BFGL-NGS-85480	0	26812296	A	G
23	ARS-BFGL-NGS-96349	0	26995067	A	C
23	ARS-BFGL-NGS-24349	0	27018207	A	G
23	ARS-BFGL-BAC-28338	0	27058749	A	G
23	ARS-BFGL-NGS-79310	0	27174246	A	C
23	HAPMAP47328-BTA-56087	0	27215001	G	A
23	HAPMAP53349-SS46526376	0	27305227	G	A
23	ARS-USMARC-PARENT-AY937242-RS1	0	27306795	G	A
23	ARS-BFGL-NGS-60524	0	27333007	G	A
23	ARS-BFGL-NGS-82024	0	27337800	A	G
23	ARS-BFGL-NGS-72442	0	27383176	G	A
23	HAPMAP57616-RS29026690	0	27421348	A	G
23	ARS-BFGL-NGS-104658	0	27444064	C	A
23	ARS-BFGL-NGS-2116	0	27485467	A	G
23	ARS-BFGL-NGS-105633	0	27545231	G	A
23	ARS-BFGL-NGS-43021	0	27583474	G	A
23	ARS-BFGL-NGS-99242	0	27644218	A	C
23	ARS-BFGL-NGS-11887	0	27776075	A	G
23	ARS-BFGL-NGS-97747	0	27804037	C	A
23	HAPMAP46836-BTA-55820	0	27923154	G	A
23	BTA-55821-NO-RS	0	27944066	A	G
23	ARS-BFGL-NGS-67719	0	27965340	A	C
23	BTA-55853-NO-RS	0	27992880	C	A
23	ARS-BFGL-NGS-90570	0	28021047	A	C
23	ARS-BFGL-NGS-4240	0	28087630	G	A
23	ARS-BFGL-NGS-100422	0	28149594	G	A
23	UA-IFASA-5823	0	28193501	G	A
23	BTA-55886-NO-RS	0	28281915	A	G
23	HAPMAP44774-BTA-55887	0	28307706	G	C
23	UA-IFASA-7712	0	28311070	A	C
23	BTA-111017-NO-RS	0	28444435	A	G
23	ARS-BFGL-NGS-39	0	28563533	G	A
23	ARS-BFGL-NGS-60100	0	28598059	G	A
23	ARS-BFGL-NGS-43333	0	28627993	A	G
23	ARS-BFGL-NGS-83284	0	28649349	G	A
23	UA-IFASA-9236	0	28674580	A	G
23	ARS-BFGL-NGS-31638	0	28736266	A	C
23	ARS-BFGL-NGS-80691	0	28792687	G	A
23	ARS-BFGL-NGS-96241	0	29192020	G	A
23	ARS-BFGL-NGS-95687	0	29213375	A	G
23	ARS-BFGL-NGS-59981	0	29240771	A	G
23	ARS-BFGL-BAC-35219	0	29316835	A	G
23	BTA-94041-NO-RS	0	29464782	G	A
23	BTA-93496-NO-RS	0	29498529	A	G
23	ARS-BFGL-NGS-109612	0	29535762	G	A
23	ARS-BFGL-NGS-104394	0	29872481	A	C
23	INRA-655	0	29897088	A	C
23	ARS-BFGL-NGS-26195	0	30014736	A	G
23	HAPMAP36280-SCAFFOLD155216_103	0	30039692	A	G
23	ARS-BFGL-NGS-31283	0	30091153	C	A
23	ARS-BFGL-NGS-61617	0	30121507	A	G
23	BTA-06687-NO-RS	0	30163726	G	A
23	ARS-BFGL-NGS-78313	0	30222836	G	A
23	ARS-BFGL-NGS-72191	0	30279220	A	G
23	BTA-56199-NO-RS	0	30322316	A	G
23	ARS-BFGL-NGS-2400	0	30369967	G	A
23	BTA-28538-NO-RS	0	30595850	G	A
23	UA-IFASA-7300	0	30621069	A	C
23	ARS-BFGL-NGS-75531	0	30662593	C	A
23	ARS-BFGL-NGS-79240	0	30684605	A	C
23	BTA-68781-NO-RS	0	30711619	C	A
23	ARS-BFGL-NGS-31519	0	30735804	G	A
23	BTA-68789-NO-RS	0	30773701	A	G
23	ARS-BFGL-NGS-42983	0	30806829	A	G
23	HAPMAP31226-BTA-68802	0	30930877	G	A
23	ARS-BFGL-NGS-14014	0	30953561	A	G
23	HAPMAP40375-BTA-91069	0	31011387	A	G
23	ARS-BFGL-NGS-100585	0	31040935	G	A
23	HAPMAP38435-BTA-76819	0	31085246	A	C
23	ARS-BFGL-NGS-77399	0	31107936	C	A
23	ARS-BFGL-NGS-23660	0	31142042	A	G
23	HAPMAP49751-BTA-76811	0	31222894	A	G
23	ARS-BFGL-NGS-15262	0	31312887	G	A
23	HAPMAP53842-RS29014609	0	31407257	G	A
23	ARS-BFGL-NGS-103331	0	31456978	A	G
23	ARS-BFGL-NGS-31811	0	31559440	T	A
23	ARS-BFGL-BAC-5885	0	31675506	G	A
23	ARS-BFGL-NGS-78594	0	31759589	0	A
23	ARS-BFGL-NGS-12723	0	31784331	0	C
23	HAPMAP58717-RS29026673	0	31864904	A	G
23	BTA-56300-NO-RS	0	31918004	G	A
23	ARS-BFGL-NGS-101938	0	31946349	A	G
23	ARS-BFGL-NGS-37272	0	32025158	A	G
23	HAPMAP29824-BTA-137304	0	32110882	G	A
23	BTA-56261-NO-RS	0	32155432	G	A
23	ARS-BFGL-NGS-108740	0	32331699	A	G
23	HAPMAP50733-BTA-56252	0	32375661	A	G
23	HAPMAP43294-BTA-56514	0	32414135	A	G
23	BTA-56520-NO-RS	0	32581285	A	G
23	ARS-BFGL-NGS-19381	0	32621505	C	A
23	HAPMAP35589-SCAFFOLD96303_4158	0	32682177	A	G
23	UA-IFASA-4233	0	32736387	A	G
23	ARS-BFGL-BAC-28947	0	32811208	A	G
23	HAPMAP51130-BTA-105627	0	32876929	G	A
23	ARS-BFGL-NGS-39980	0	32898092	G	A
23	HAPMAP59614-SS46526680	0	32948876	A	G
23	HAPMAP53617-RS29011699	0	32975635	G	A
23	HAPMAP57845-RS29014813	0	32998188	G	A
23	UA-IFASA-8452	0	33019085	A	G
23	ARS-BFGL-NGS-92818	0	33085360	A	G
23	BTA-56325-NO-RS	0	33122738	A	G
23	BTA-56332-NO-RS	0	33151313	A	G
23	ARS-BFGL-NGS-15794	0	33269631	A	G
23	ARS-BFGL-NGS-85703	0	33296630	G	A
23	BTA-56341-NO-RS	0	33322550	A	G
23	BTA-56342-NO-RS	0	33349411	G	A
23	HAPMAP54016-RS29022819	0	33376943	G	A
23	ARS-BFGL-NGS-105236	0	33444954	A	C
23	ARS-BFGL-BAC-3611	0	33645739	A	C
23	ARS-BFGL-NGS-6851	0	33671301	A	G
23	ARS-BFGL-BAC-3605	0	33781781	A	G
23	ARS-BFGL-BAC-3603	0	33804325	A	C
23	BTA-56432-NO-RS	0	33874418	G	A
23	ARS-BFGL-NGS-107881	0	33961556	G	A
23	ARS-BFGL-NGS-82538	0	34020355	G	A
23	ARS-BFGL-BAC-46072	0	34140013	0	A
23	ARS-BFGL-NGS-61632	0	34284231	A	C
23	HAPMAP38741-BTA-28049	0	34379695	C	A
23	HAPMAP30604-BTA-163136	0	34575024	G	A
23	BTB-02011393	0	34673581	0	A
23	BTA-106796-NO-RS	0	34758497	A	G
23	HAPMAP41775-BTA-121406	0	35007295	A	G
23	ARS-BFGL-NGS-23431	0	35106094	G	A
23	ARS-BFGL-NGS-103705	0	35156681	0	A
23	ARS-BFGL-NGS-104089	0	35182683	A	G
23	HAPMAP25546-BTA-137359	0	35309434	G	A
23	HAPMAP23206-BTA-137360	0	35354310	C	A
23	BTA-56465-NO-RS	0	35361186	G	A
23	HAPMAP53970-RS29017628	0	35406968	A	G
23	BTA-56474-NO-RS	0	35452881	C	G
23	HAPMAP43137-BTA-106951	0	35537952	A	G
23	HAPMAP48171-BTA-106952	0	35568450	A	G
23	BTA-106954-NO-RS	0	35606289	G	A
23	ARS-BFGL-NGS-83192	0	35642738	C	A
23	ARS-BFGL-NGS-59653	0	35744707	A	G
23	ARS-BFGL-NGS-91964	0	35770714	C	A
23	HAPMAP55061-RS29022874	0	35848905	A	G
23	HAPMAP58547-RS29023020	0	35911017	A	G
23	HAPMAP52976-RS29018100	0	35970763	G	A
23	ARS-BFGL-NGS-16621	0	36011849	A	G
23	ARS-BFGL-BAC-44117	0	36070248	A	G
23	ARS-BFGL-NGS-31956	0	36112949	G	C
23	ARS-BFGL-NGS-109297	0	36139914	A	G
23	HAPMAP22629-BTA-137362	0	36319959	A	C
23	ARS-BFGL-NGS-104988	0	36342869	0	G
23	ARS-BFGL-NGS-100134	0	36594609	A	G
23	BTA-106641-NO-RS	0	36668732	A	G
23	ARS-BFGL-NGS-64320	0	36759291	A	G
23	UA-IFASA-8351	0	37004511	G	A
23	ARS-BFGL-NGS-93014	0	37029269	A	G
23	HAPMAP59653-RS29010378	0	37063747	A	G
23	HAPMAP43765-BTA-112029	0	37168379	A	G
23	ARS-BFGL-NGS-62081	0	37292633	A	C
23	ARS-BFGL-NGS-105768	0	37321457	A	G
23	ARS-BFGL-BAC-44119	0	37371706	0	G
23	ARS-BFGL-NGS-89720	0	37418384	G	A
23	ARS-BFGL-NGS-59084	0	37504267	A	C
23	HAPMAP49449-BTA-112027	0	37559983	A	G
23	BTA-112061-NO-RS	0	37621058	A	G
23	ARS-BFGL-NGS-108416	0	37692330	G	A
23	ARS-BFGL-NGS-72584	0	37749396	0	A
23	ARS-BFGL-NGS-6406	0	37796124	0	G
23	HAPMAP35138-BES7_CONTIG441_813	0	37917746	G	A
23	BTA-56539-NO-RS	0	37966422	A	C
23	ARS-BFGL-NGS-41430	0	38057461	0	G
23	ARS-BFGL-BAC-44125	0	38105202	A	G
23	HAPMAP50033-BTA-56544	0	38177588	A	G
23	ARS-BFGL-NGS-88425	0	38206814	A	G
23	BTA-56554-NO-RS	0	38378023	G	A
23	BTA-56563-NO-RS	0	38412668	A	G
23	HAPMAP33612-BTA-56564	0	38469772	0	G
23	HAPMAP31420-BTA-137383	0	38521106	A	G
23	HAPMAP50736-BTA-56581	0	38541164	G	A
23	ARS-BFGL-NGS-103150	0	38609338	G	A
23	HAPMAP31500-BTA-157735	0	38670855	0	A
23	UA-IFASA-4463	0	38810995	G	A
23	HAPMAP26934-BTA-124853	0	38921550	A	G
23	DIAS-10	0	38955782	0	G
23	HAPMAP44473-BTA-63059	0	39077806	G	A
23	HAPMAP50423-BTA-63074	0	39123379	G	A
23	BTA-121410-NO-RS	0	39203502	A	T
23	ARS-BFGL-NGS-64276	0	39282627	G	A
23	ARS-BFGL-NGS-65768	0	39303680	G	A
23	ARS-BFGL-NGS-87354	0	39383906	A	G
23	BTA-01409-RS29012374	0	39411428	G	A
23	ARS-BFGL-NGS-4164	0	39442376	A	G
23	ARS-BFGL-NGS-97986	0	39484629	A	G
23	HAPMAP57401-RS29021597	0	39649309	A	G
23	ARS-BFGL-NGS-34021	0	39763063	G	A
23	ARS-BFGL-NGS-62302	0	39896138	A	G
23	ARS-BFGL-NGS-38537	0	39980694	A	G
23	BTA-56768-NO-RS	0	40074451	C	A
23	ARS-BFGL-NGS-15957	0	40182681	G	A
23	BTA-56771-NO-RS	0	40203865	G	A
23	HAPMAP33890-BES3_CONTIG418_115	0	40236175	G	A
23	HAPMAP35156-BES9_CONTIG360_881	0	40258674	G	A
23	ARS-BFGL-BAC-46684	0	40366428	A	C
23	ARS-BFGL-NGS-32824	0	40393726	0	A
23	HAPMAP31542-BTA-56774	0	40416708	G	A
23	ARS-BFGL-NGS-63422	0	40440746	G	A
23	ARS-BFGL-NGS-41553	0	40471675	0	A
23	ARS-BFGL-NGS-11208	0	40525915	A	G
23	ARS-BFGL-NGS-62167	0	40569684	0	G
23	ARS-BFGL-NGS-22016	0	40606753	A	G
23	ARS-BFGL-NGS-7710	0	40631438	G	A
23	ARS-BFGL-NGS-38498	0	40672572	A	G
23	HAPMAP44098-BTA-56779	0	40703070	A	G
23	HAPMAP58574-SS46526262	0	40770599	A	G
23	ARS-BFGL-NGS-2312	0	40812221	A	G
23	HAPMAP41299-BTA-56786	0	40847341	A	G
23	ARS-BFGL-NGS-75314	0	40870270	G	A
23	ARS-BFGL-NGS-12710	0	40925829	G	A
23	UA-IFASA-8930	0	40951388	G	A
23	ARS-BFGL-NGS-69151	0	40993370	G	A
23	ARS-BFGL-NGS-67641	0	41064620	A	G
23	BTA-56822-NO-RS	0	41141204	A	G
23	UA-IFASA-4678	0	41173273	C	A
23	ARS-BFGL-NGS-62604	0	41241900	A	G
23	HAPMAP42255-BTA-56826	0	41313003	G	A
23	ARS-BFGL-NGS-85507	0	41349455	G	A
23	ARS-BFGL-NGS-39539	0	41457147	A	G
23	ARS-BFGL-NGS-77290	0	41496176	G	A
23	ARS-BFGL-NGS-12457	0	41519486	C	A
23	ARS-BFGL-NGS-30723	0	41557555	G	A
23	HAPMAP59016-RS29021748	0	41633864	A	G
23	BTB-00870908	0	41672507	A	G
23	HAPMAP35535-SCAFFOLD86180_8791	0	41700829	A	G
23	BTA-56833-NO-RS	0	41750522	A	C
23	BTB-00870927	0	41788859	C	A
23	ARS-BFGL-NGS-8244	0	41816233	G	A
23	HAPMAP49663-BTA-56835	0	41842601	A	G
23	BTA-56844-NO-RS	0	41878488	G	A
23	ARS-BFGL-NGS-4837	0	41901234	C	A
23	ARS-BFGL-NGS-19612	0	41928622	G	A
23	HAPMAP38291-BTA-121416	0	41965164	A	C
23	ARS-BFGL-NGS-19401	0	41992435	A	G
23	ARS-BFGL-NGS-44766	0	42028599	G	A
23	ARS-BFGL-NGS-18124	0	42076544	G	A
23	BTA-56863-NO-RS	0	42121189	A	G
23	ARS-BFGL-NGS-95117	0	42143018	A	G
23	ARS-BFGL-NGS-23397	0	42171885	A	G
23	ARS-BFGL-NGS-97867	0	42206374	A	G
23	BTB-00871509	0	42255282	G	A
23	UA-IFASA-4209	0	42303362	C	A
23	ARS-BFGL-NGS-5088	0	42329603	G	A
23	HAPMAP38747-BTA-35655	0	42357362	C	A
23	BTB-00577027	0	42384884	A	G
23	HAPMAP23000-BTA-129488	0	42410514	0	C
23	HAPMAP47196-BTA-120999	0	42442804	A	G
23	UA-IFASA-5674	0	42463613	A	C
23	ARS-BFGL-NGS-43531	0	42550545	A	C
23	UA-IFASA-8264	0	42581988	A	G
23	ARS-BFGL-NGS-102268	0	42621004	A	C
23	ARS-BFGL-NGS-70977	0	42647945	A	G
23	ARS-BFGL-NGS-31083	0	42785443	G	A
23	ARS-BFGL-NGS-108505	0	42813241	A	G
23	ARS-BFGL-NGS-104813	0	42931372	G	A
23	HAPMAP41586-BTA-56914	0	42968069	A	G
23	BTA-56906-NO-RS	0	42999087	A	G
23	HAPMAP40134-BTA-56904	0	43047899	A	C
23	ARS-BFGL-NGS-61873	0	43088897	G	A
23	ARS-BFGL-NGS-102939	0	43125196	G	A
23	BTA-56899-NO-RS	0	43151282	A	G
23	BTA-56897-NO-RS	0	43183778	G	A
23	BTA-56888-NO-RS	0	43208891	A	G
23	ARS-BFGL-NGS-42675	0	43257970	G	A
23	ARS-BFGL-NGS-40875	0	43298591	A	G
23	HAPMAP26397-BTA-137444	0	43393005	0	A
23	BTB-01942958	0	43454915	0	A
23	ARS-BFGL-NGS-255	0	43497286	A	C
23	HAPMAP38327-BTA-56872	0	43572857	A	C
23	ARS-BFGL-NGS-23829	0	43654060	0	C
23	ARS-BFGL-NGS-17605	0	43743986	G	A
23	HAPMAP54312-RS29012588	0	43789029	G	A
23	BTB-00259200	0	43813857	G	A
23	ARS-BFGL-BAC-46712	0	43839036	0	A
23	ARS-BFGL-NGS-12068	0	43887472	A	G
23	HAPMAP24271-BTA-56933	0	43925150	A	C
23	ARS-BFGL-NGS-1683	0	43950048	A	G
23	BTB-00872988	0	44074073	A	G
23	ARS-BFGL-NGS-56707	0	44153826	0	A
23	ARS-BFGL-NGS-17829	0	44175062	A	G
23	ARS-BFGL-NGS-42817	0	44212558	0	G
23	HAPMAP42254-BTA-56665	0	44246320	G	A
23	BTA-56666-NO-RS	0	44290278	0	G
23	BTB-00869387	0	44332733	A	G
23	HAPMAP47993-BTA-56668	0	44376639	G	A
23	ARS-BFGL-NGS-104370	0	44428685	G	A
23	BTA-56690-NO-RS	0	44458259	G	A
23	ARS-BFGL-NGS-74374	0	44640151	0	A
23	HAPMAP58399-RS29020123	0	44716169	A	G
23	BTB-00869928	0	44754145	A	C
23	ARS-BFGL-NGS-36559	0	44774125	0	C
23	HAPMAP42588-BTA-56723	0	44811372	G	A
23	ARS-BFGL-NGS-41732	0	44897933	C	A
23	ARS-BFGL-NGS-100121	0	44929897	G	A
23	BTA-56736-NO-RS	0	45009074	G	A
23	BTB-01877881	0	45048666	C	G
23	BTA-56731-NO-RS	0	45106522	A	G
23	ARS-BFGL-BAC-36389	0	45153443	C	A
23	HAPMAP28631-BTA-154760	0	45212829	0	C
23	ARS-BFGL-NGS-5653	0	45245295	G	A
23	BTB-01188712	0	45277736	C	A
23	ARS-BFGL-NGS-104353	0	45312549	A	G
23	ARS-BFGL-NGS-22254	0	45347763	A	G
23	BTA-107490-NO-RS	0	45368338	G	A
23	BTB-01188914	0	45393609	G	A
23	UA-IFASA-8948	0	45420761	A	G
23	BTB-01188972	0	45455716	G	A
23	HAPMAP38722-BTA-107506	0	45507722	A	C
23	BTA-107511-NO-RS	0	45530763	A	G
23	BTA-107518-NO-RS	0	45586528	G	A
23	ARS-BFGL-NGS-13217	0	45610982	C	A
23	HAPMAP52125-RS29026859	0	45723946	A	C
23	HAPMAP26668-BTA-137389	0	45838201	A	G
23	ARS-BFGL-BAC-36395	0	45882034	G	A
23	ARS-BFGL-BAC-36398	0	45902421	A	G
23	BTB-00867439	0	45945169	A	G
23	BTB-00867599	0	46010729	A	G
23	HAPMAP40179-BTA-56624	0	46063916	A	C
23	HAPMAP40180-BTA-56629	0	46110329	C	A
23	HAPMAP23689-BTA-137393	0	46156810	A	C
23	ARS-BFGL-NGS-70880	0	46179827	0	C
23	BTB-00867820	0	46210682	A	C
23	ARS-BFGL-NGS-39380	0	46255189	A	G
23	BTB-01751684	0	46295105	0	G
23	HAPMAP30585-BTA-158361	0	46334617	A	G
23	BTB-00867928	0	46373705	G	A
23	ARS-BFGL-NGS-64815	0	46401353	A	G
23	ARS-BFGL-BAC-36399	0	46442661	A	G
23	INRA-529	0	46489756	0	A
23	BTB-00868129	0	46538985	A	G
23	HAPMAP27475-BTA-56640	0	46578332	A	G
23	BTA-86477-NO-RS	0	46611153	G	A
23	HAPMAP43295-BTA-56643	0	46641218	A	G
23	BTB-00868343	0	46672013	A	G
23	HAPMAP60637-RS29020036	0	46747357	A	C
23	BTA-121413-NO-RS	0	46772002	A	G
23	BTA-15087-RS29026452	0	46803092	T	A
23	BTB-00868478	0	46833240	A	G
23	ARS-BFGL-NGS-39402	0	46886049	A	G
23	ARS-BFGL-NGS-84065	0	46963476	C	A
23	BTB-00868877	0	47005648	A	G
23	ARS-BFGL-BAC-36400	0	47040907	A	G
23	BTB-00869000	0	47066466	A	G
23	BTA-56647-NO-RS	0	47097194	C	A
23	BTA-56651-NO-RS	0	47126368	G	A
23	BTB-00869068	0	47150384	G	A
23	HAPMAP36809-SCAFFOLD140402_690	0	47175087	A	G
23	BTB-00868972	0	47198837	A	G
23	HAPMAP23842-BTA-56935	0	47219946	C	A
23	HAPMAP49861-BTA-110754	0	47312700	A	G
23	HAPMAP53770-SS46526325	0	47353027	G	A
23	ARS-BFGL-NGS-11784	0	47430304	A	G
23	BTB-00873571	0	47511124	A	G
23	BTA-56944-NO-RS	0	47577366	0	C
23	BTB-00873468	0	47651737	G	A
23	ARS-BFGL-NGS-38613	0	47734120	G	A
23	HAPMAP53926-RS29025235	0	47786010	A	G
23	ARS-BFGL-NGS-14848	0	47885720	A	C
23	ARS-BFGL-NGS-89415	0	47953939	A	G
23	ARS-BFGL-NGS-21427	0	48022071	C	A
23	BTA-101164-NO-RS	0	48094367	A	G
23	ARS-BFGL-NGS-89190	0	48125881	A	C
23	ARS-BFGL-NGS-91148	0	48165597	A	G
23	ARS-BFGL-NGS-57983	0	48197978	A	G
23	ARS-BFGL-NGS-89724	0	48233104	A	C
23	ARS-BFGL-NGS-2113	0	48253839	A	G
23	BTB-01175105	0	48280977	G	A
23	BTB-01175021	0	48309097	G	A
23	HAPMAP23563-BTA-153708	0	48342079	0	A
23	HAPMAP49834-BTA-104472	0	48397375	A	G
23	BTB-01174913	0	48407046	G	A
23	BTB-01174768	0	48442259	G	A
23	ARS-BFGL-NGS-39327	0	48496658	A	G
23	ARS-BFGL-NGS-35107	0	48563085	G	A
23	ARS-BFGL-NGS-108142	0	48623792	G	A
23	ARS-BFGL-NGS-32006	0	48659317	A	G
23	BTA-103323-NO-RS	0	48701393	G	A
23	ARS-BFGL-NGS-42593	0	48734088	0	C
23	ARS-BFGL-NGS-17217	0	48763952	G	A
23	BTB-01783889	0	48791036	G	A
23	BTA-114882-NO-RS	0	48816033	G	A
23	BTA-114884-NO-RS	0	48856081	A	G
23	ARS-BFGL-NGS-94086	0	48884492	A	G
23	ARS-BFGL-NGS-20081	0	48910189	G	A
23	ARS-BFGL-NGS-36409	0	48959735	G	A
23	UA-IFASA-2485	0	48994682	A	G
23	ARS-BFGL-NGS-61352	0	49030120	A	G
23	ARS-BFGL-NGS-721	0	49061686	A	C
23	HAPMAP41132-BTA-103312	0	49094579	G	A
23	ARS-BFGL-NGS-28289	0	49177883	G	A
23	ARS-BFGL-NGS-104755	0	49200814	A	G
23	HAPMAP49546-BTA-25249	0	49260004	A	G
23	HAPMAP48695-BTA-25246	0	49283896	G	A
23	ARS-BFGL-NGS-82347	0	49307866	A	G
23	ARS-BFGL-NGS-34417	0	49437644	G	A
23	ARS-BFGL-NGS-39104	0	49476179	G	A
23	HAPMAP24587-BTA-25254	0	49496642	A	G
23	ARS-BFGL-NGS-102286	0	49521206	A	G
23	ARS-BFGL-NGS-60350	0	49546828	G	A
23	ARS-BFGL-NGS-27719	0	49592608	0	A
23	HAPMAP25626-BTA-163164	0	49626490	0	A
23	ARS-BFGL-NGS-73903	0	49725139	G	A
23	BTA-122365-NO-RS	0	49762070	A	G
23	ARS-BFGL-NGS-1420	0	49809003	A	G
23	ARS-BFGL-NGS-2420	0	49838717	G	A
23	ARS-BFGL-NGS-5351	0	49866658	A	G
23	HAPMAP39230-BTA-56961	0	49900420	C	A
23	ARS-BFGL-NGS-137	0	49945187	A	C
23	BTB-00874009	0	49979807	G	A
23	BTB-01614789	0	50139761	A	G
23	ARS-BFGL-NGS-84504	0	50265078	A	C
23	ARS-BFGL-NGS-24799	0	50328541	A	G
23	ARS-BFGL-NGS-99591	0	50388461	A	G
23	HAPMAP52999-SS46526205	0	50421129	A	G
23	ARS-BFGL-NGS-11502	0	50443262	A	G
23	ARS-BFGL-NGS-63004	0	50599646	A	G
23	ARS-BFGL-NGS-38093	0	50710691	A	C
23	ARS-BFGL-NGS-31524	0	50747363	G	A
23	ARS-BFGL-NGS-42315	0	50782334	A	C
23	BTB-00874227	0	50811981	A	G
23	ARS-USMARC-PARENT-EF089234-RS2	0	50884052	A	T
23	ARS-BFGL-NGS-27800	0	50897089	A	G
23	ARS-BFGL-BAC-36416	0	50923511	A	G
23	ARS-BFGL-NGS-29892	0	50948353	A	G
23	ARS-BFGL-NGS-96646	0	50975452	0	C
23	ARS-BFGL-NGS-78019	0	51008151	G	A
23	ARS-BFGL-NGS-8000	0	51030385	G	A
23	ARS-BFGL-NGS-22726	0	51058024	G	A
23	ARS-BFGL-NGS-29752	0	51072920	A	C
23	HAPMAP38466-BTA-118912	0	51097849	A	C
23	BTB-01381318	0	51118713	G	A
23	ARS-BFGL-NGS-108112	0	51150172	0	C
23	BTB-01381388	0	51187803	A	G
23	ARS-BFGL-NGS-73959	0	51216744	A	G
23	ARS-BFGL-NGS-108494	0	51241585	A	G
23	HAPMAP25065-BTA-147272	0	51280200	G	A
23	BTB-01381436	0	51323380	A	G
23	BTB-01381524	0	51353236	A	G
23	ARS-BFGL-NGS-28739	0	51386626	A	G
23	ARS-BFGL-NGS-13891	0	51487543	A	G
23	ARS-BFGL-NGS-104949	0	51546522	A	G
23	ARS-BFGL-NGS-35019	0	51577711	A	G
23	BTA-113665-NO-RS	0	51621297	A	G
23	BTA-99678-NO-RS	0	51665660	0	G
23	ARS-BFGL-NGS-31568	0	51795496	A	G
23	ARS-BFGL-NGS-34136	0	51821779	0	G
23	ARS-BFGL-NGS-39116	0	51859644	G	A
23	HAPMAP54265-RS29022783	0	51884358	G	A
23	BTA-100229-NO-RS	0	51917675	A	G
23	HAPMAP57192-RS29027634	0	51938161	G	A
23	ARS-BFGL-NGS-76787	0	51991897	G	A
23	ARS-BFGL-NGS-100967	0	52068611	A	G
23	ARS-BFGL-NGS-4455	0	52091670	C	A
23	HAPMAP47467-BTA-100234	0	52128894	A	G
24	BTB-01789198	0	192264	0	C
24	BTB-02076607	0	320143	0	G
24	BTB-00875757	0	580805	G	A
24	ARS-BFGL-NGS-103469	0	632760	G	A
24	BTA-57495-NO-RS	0	653401	G	A
24	UA-IFASA-7925	0	679380	A	G
24	ARS-BFGL-NGS-66596	0	706868	G	A
24	BTB-00879309	0	757597	A	G
24	BTB-00875707	0	785766	G	A
24	ARS-BFGL-NGS-26076	0	1027534	0	A
24	HAPMAP47669-BTA-59022	0	1094942	A	G
24	ARS-BFGL-NGS-39061	0	1137518	G	A
24	ARS-BFGL-NGS-107477	0	1180217	A	C
24	BTB-00875512	0	1215950	A	G
24	ARS-BFGL-NGS-87352	0	1261041	G	A
24	ARS-BFGL-NGS-95640	0	1282069	G	A
24	ARS-BFGL-NGS-29217	0	1310330	A	C
24	ARS-BFGL-NGS-77985	0	1336600	0	G
24	BTB-00875313	0	1426384	G	A
24	ARS-BFGL-NGS-18768	0	1450456	A	G
24	ARS-BFGL-NGS-37419	0	1507094	G	A
24	BTB-00875143	0	1582182	A	G
24	ARS-BFGL-NGS-23140	0	1604247	A	G
24	ARS-BFGL-NGS-31912	0	1634512	A	G
24	ARS-BFGL-NGS-19332	0	1673550	A	G
24	BTA-121879-NO-RS	0	1764055	G	A
24	BTB-00377031	0	1807628	A	G
24	HAPMAP35633-SCAFFOLD222971_176	0	1854858	A	G
24	ARS-USMARC-PARENT-DQ995977-RS2	0	1854953	G	A
24	ARS-BFGL-NGS-11247	0	1895647	A	C
24	ARS-BFGL-NGS-63597	0	1931077	0	C
24	BTB-01604338	0	2032594	A	G
24	UA-IFASA-3097	0	2072866	G	A
24	BTB-01955346	0	2094260	A	G
24	BTB-02061552	0	2127788	A	C
24	HAPMAP50827-BTA-94026	0	2166631	G	A
24	BTB-01448403	0	2186221	G	A
24	ARS-BFGL-NGS-29324	0	2254157	A	G
24	ARS-BFGL-NGS-85094	0	2393800	C	A
24	ARS-BFGL-NGS-39521	0	2435027	A	G
24	ARS-BFGL-NGS-59487	0	2466721	C	A
24	ARS-BFGL-NGS-82717	0	2536985	A	G
24	ARS-BFGL-NGS-30248	0	2579535	G	A
24	HAPMAP38612-BTA-58070	0	2658119	A	C
24	ARS-BFGL-NGS-37064	0	2702058	G	A
24	ARS-BFGL-NGS-14917	0	2752863	A	G
24	ARS-BFGL-NGS-22551	0	2795809	G	A
24	HAPMAP48003-BTA-57985	0	2824375	G	A
24	ARS-BFGL-NGS-73974	0	2882384	G	A
24	ARS-BFGL-NGS-35113	0	2912615	0	A
24	HAPMAP36258-SCAFFOLD60223_1339	0	2971794	G	A
24	BTB-00876230	0	3004567	A	G
24	BTA-57884-NO-RS	0	3029468	G	A
24	ARS-BFGL-NGS-108020	0	3052873	A	G
24	ARS-BFGL-NGS-73174	0	3079651	A	G
24	BTB-00876061	0	3110607	A	G
24	ARS-BFGL-NGS-1444	0	3143836	A	G
24	HAPMAP28803-BTA-137548	0	3193273	0	G
24	BTB-00876819	0	3216217	A	C
24	BTB-00876647	0	3260790	A	G
24	HAPMAP50041-BTA-58215	0	3283496	G	A
24	ARS-BFGL-NGS-30428	0	3321961	A	G
24	ARS-BFGL-BAC-28667	0	3417911	A	G
24	ARS-BFGL-NGS-47260	0	3448057	G	C
24	BTB-00877092	0	3471386	A	G
24	HAPMAP42985-BTA-58359	0	3494782	G	A
24	BTB-00877170	0	3501561	A	G
24	ARS-BFGL-NGS-10212	0	3578726	0	C
24	HAPMAP31754-BTA-137563	0	3631138	0	G
24	ARS-BFGL-NGS-63149	0	3721378	G	A
24	HAPMAP41303-BTA-58461	0	3749382	G	A
24	ARS-BFGL-NGS-63596	0	3779702	G	A
24	BTB-00877492	0	3860135	G	A
24	BTA-58748-NO-RS	0	3978841	A	G
24	BTB-00877912	0	3991319	A	C
24	ARS-BFGL-NGS-12290	0	4014793	A	G
24	ARS-BFGL-BAC-42839	0	4118163	G	A
24	ARS-BFGL-NGS-109469	0	4148448	G	A
24	ARS-BFGL-BAC-30710	0	4209849	A	G
24	ARS-BFGL-BAC-31288	0	4273189	A	G
24	ARS-BFGL-NGS-34239	0	4314383	A	G
24	ARS-BFGL-NGS-58364	0	4375311	A	G
24	BTB-00877619	0	4436484	G	A
24	ARS-BFGL-NGS-14381	0	4461406	A	G
24	BTB-00877564	0	4474760	A	G
24	ARS-BFGL-NGS-44005	0	4526781	0	T
24	ARS-BFGL-NGS-58952	0	4608171	A	G
24	ARS-BFGL-NGS-31749	0	4669101	A	C
24	ARS-BFGL-NGS-103969	0	4741755	A	G
24	ARS-BFGL-NGS-50017	0	4776458	0	G
24	HAPMAP57060-RS29023510	0	4805759	G	A
24	ARS-BFGL-NGS-30774	0	4888852	A	G
24	HAPMAP43889-BTA-58801	0	4922801	G	A
24	BTB-01921336	0	4970639	A	G
24	HAPMAP43625-BTA-58790	0	5002135	0	A
24	BTB-00878073	0	5024793	A	C
24	BTA-111495-NO-RS	0	5118635	G	A
24	BTB-01192196	0	5239672	A	G
24	HAPMAP44000-BTA-108084	0	5269940	A	G
24	HAPMAP36637-SCAFFOLD318693_631	0	5304270	A	G
24	HAPMAP51383-BTA-108086	0	5329775	A	G
24	ARS-BFGL-NGS-35747	0	5355518	G	A
24	HAPMAP50858-BTA-108088	0	5389986	G	A
24	HAPMAP57049-RS29024425	0	5426458	A	G
24	ARS-BFGL-NGS-32109	0	5446935	A	G
24	HAPMAP49854-BTA-108097	0	5486959	G	A
24	HAPMAP41146-BTA-108100	0	5504370	A	G
24	HAPMAP60094-RS29025212	0	5696089	A	G
24	HAPMAP39494-BTA-58829	0	5734740	A	C
24	ARS-BFGL-NGS-60965	0	5778968	C	A
24	BTA-58814-NO-RS	0	5828401	C	A
24	ARS-BFGL-BAC-29834	0	6047561	A	C
24	BTB-00878703	0	6098249	A	G
24	HAPMAP38271-BTA-100414	0	6122933	A	C
24	ARS-BFGL-BAC-29830	0	6162760	G	A
24	ARS-BFGL-NGS-2531	0	6183550	A	G
24	BTA-100407-NO-RS	0	6235814	G	A
24	HAPMAP54424-RS29021957	0	6276349	A	G
24	ARS-BFGL-NGS-619	0	6309265	C	A
24	ARS-BFGL-NGS-37757	0	6346211	G	A
24	HAPMAP27989-BTA-58845	0	6371849	A	G
24	HAPMAP34424-BES10_CONTIG566_92	0	6408329	A	G
24	ARS-BFGL-BAC-29242	0	6441400	G	A
24	BTA-109895-NO-RS	0	6479864	A	G
24	BTB-01642403	0	6512738	G	A
24	HAPMAP42361-BTA-91303	0	6580849	G	A
24	BTA-91299-NO-RS	0	6659975	A	G
24	HAPMAP49670-BTA-58890	0	6860164	A	G
24	ARS-BFGL-NGS-19670	0	7017169	A	G
24	ARS-BFGL-NGS-12601	0	7192353	A	C
24	ARS-BFGL-NGS-103670	0	7250842	A	G
24	ARS-BFGL-NGS-60078	0	7344690	G	A
24	ARS-BFGL-NGS-94157	0	7380047	A	G
24	ARS-BFGL-NGS-41622	0	7411826	G	A
24	BTA-12361-RS29024314	0	7482109	A	G
24	ARS-BFGL-NGS-37092	0	7634934	G	A
24	ARS-BFGL-NGS-62549	0	7678534	A	G
24	ARS-BFGL-NGS-71263	0	7712547	A	G
24	ARS-BFGL-NGS-31554	0	7785743	C	A
24	ARS-BFGL-NGS-38218	0	7812996	G	A
24	ARS-BFGL-NGS-38287	0	7858847	0	G
24	BTB-00880593	0	7899310	A	C
24	BTB-00880612	0	7926959	A	G
24	UA-IFASA-7984	0	7943787	G	A
24	HAPMAP50408-BTA-58987	0	7946406	G	A
24	BTB-00880811	0	7968526	G	A
24	BTB-01414148	0	8007163	A	G
24	ARS-BFGL-BAC-37049	0	8051042	0	G
24	BTA-58996-NO-RS	0	8071750	A	G
24	BTA-58997-NO-RS	0	8177030	A	G
24	BTB-01910403	0	8203368	G	A
24	BTB-02092251	0	8293809	C	A
24	BTA-58999-NO-RS	0	8312970	A	C
24	BTB-01989758	0	8393286	A	G
24	HAPMAP55368-RS29027132	0	8476559	G	A
24	ARS-BFGL-NGS-22285	0	8605493	G	A
24	ARS-BFGL-NGS-33646	0	8717068	A	G
24	ARS-BFGL-NGS-32590	0	8740300	G	A
24	HAPMAP58311-SS46526412	0	8786037	G	A
24	ARS-BFGL-NGS-100431	0	8973783	A	G
24	HAPMAP49224-BTA-57251	0	9058158	A	G
24	HAPMAP38789-BTA-86678	0	9138102	C	A
24	ARS-BFGL-NGS-28990	0	9162928	G	A
24	HAPMAP54266-RS29023063	0	9216482	A	G
24	ARS-BFGL-BAC-44134	0	9251349	A	G
24	BTA-59035-NO-RS	0	9334620	A	G
24	HAPMAP41590-BTA-59025	0	9476410	G	A
24	HAPMAP41029-BTA-59023	0	9566167	A	G
24	HAPMAP52500-RS29021742	0	9609146	A	C
24	ARS-BFGL-NGS-1388	0	9732103	A	G
24	ARS-BFGL-NGS-26183	0	9760206	G	A
24	HAPMAP57786-RS29014137	0	9772293	A	G
24	ARS-BFGL-BAC-41574	0	9864505	A	G
24	ARS-BFGL-NGS-102124	0	9883335	A	G
24	HAPMAP42988-BTA-59007	0	9922357	G	A
24	BTB-00881260	0	9942161	0	A
24	ARS-BFGL-BAC-2799	0	9984096	G	A
24	BTA-59006-NO-RS	0	10008816	G	A
24	ARS-BFGL-NGS-38347	0	10210368	A	G
24	ARS-BFGL-NGS-31300	0	10343062	A	C
24	HAPMAP49552-BTA-28187	0	10528315	G	A
24	BTA-18966-NO-RS	0	10631945	C	A
24	BTA-18952-NO-RS	0	10705866	C	A
24	ARS-BFGL-NGS-32862	0	10752899	A	G
24	HAPMAP59628-RS29013651	0	10812124	G	A
24	BTB-01140405	0	10890316	A	C
24	BTB-01998747	0	10945641	A	G
24	ARS-BFGL-NGS-79951	0	10966864	A	G
24	UA-IFASA-7878	0	11016646	G	A
24	BTA-57271-NO-RS	0	11105989	G	A
24	BTA-57274-NO-RS	0	11159275	G	A
24	ARS-BFGL-NGS-55786	0	11204777	A	G
24	BTB-00881459	0	11259399	G	A
24	BTB-00881687	0	11287974	A	G
24	ARS-BFGL-BAC-41588	0	11311755	A	T
24	ARS-BFGL-BAC-41587	0	11332663	0	A
24	HAPMAP48813-BTA-57373	0	11365275	A	G
24	ARS-BFGL-NGS-17745	0	11405540	A	G
24	BTB-00881995	0	11465791	C	A
24	ARS-BFGL-NGS-13081	0	11501937	A	C
24	BTB-00882078	0	11544426	A	G
24	ARS-BFGL-BAC-37058	0	11587257	0	G
24	BTB-01970944	0	11645293	G	A
24	BTB-00882314	0	11693173	G	A
24	BTB-00882425	0	11726699	C	A
24	ARS-BFGL-NGS-33249	0	11753230	A	G
24	ARS-BFGL-NGS-103225	0	11772225	G	A
24	ARS-BFGL-NGS-54408	0	11807167	A	G
24	HAPMAP46842-BTA-57397	0	11851627	G	A
24	ARS-BFGL-NGS-31355	0	11888700	T	A
24	HAPMAP41025-BTA-57399	0	11916234	G	A
24	ARS-BFGL-BAC-37060	0	11969012	A	G
24	ARS-BFGL-NGS-14770	0	12034037	A	G
24	ARS-BFGL-BAC-37064	0	12099822	0	G
24	ARS-BFGL-NGS-25093	0	12143105	G	A
24	ARS-BFGL-NGS-90674	0	12318913	G	A
24	BTA-57412-NO-RS	0	12351291	G	A
24	BTA-57410-NO-RS	0	12372814	0	A
24	HAPMAP48000-BTA-57409	0	12415668	A	G
24	ARS-BFGL-NGS-27610	0	12496648	G	C
24	HAPMAP49665-BTA-57403	0	12522470	A	G
24	ARS-BFGL-NGS-16875	0	12544066	G	A
24	BTA-71136-NO-RS	0	12682668	A	G
24	ARS-BFGL-NGS-2592	0	12775555	A	G
24	ARS-BFGL-NGS-80841	0	13010579	A	G
24	ARS-BFGL-NGS-35298	0	13073556	A	C
24	BTA-105709-NO-RS	0	13158889	A	G
24	BTA-91085-NO-RS	0	13250354	C	A
24	ARS-BFGL-NGS-61286	0	13281977	G	A
24	ARS-BFGL-NGS-32805	0	13461216	A	C
24	HAPMAP50627-BTA-23969	0	13582752	A	G
24	ARS-BFGL-NGS-13089	0	13722994	G	A
24	HAPMAP44635-BTA-119424	0	13763894	A	G
24	HAPMAP57973-RS29024513	0	13837820	G	A
24	BTA-34314-NO-RS	0	13980307	A	G
24	ARS-BFGL-NGS-70108	0	14194168	A	G
24	ARS-BFGL-NGS-20854	0	14355120	C	G
24	ARS-BFGL-NGS-59950	0	14441733	G	A
24	HAPMAP23163-BTA-34330	0	14481810	A	C
24	HAPMAP23227-BTA-161734	0	14612809	A	C
24	ARS-BFGL-NGS-31453	0	14704121	A	C
24	HAPMAP28640-BTA-28603	0	14771980	G	C
24	ARS-BFGL-NGS-19695	0	14841074	A	G
24	HAPMAP51974-BTA-22883	0	14863810	A	G
24	ARS-BFGL-NGS-59956	0	15030753	A	G
24	ARS-BFGL-NGS-20239	0	15077549	G	A
24	HAPMAP60297-RS29016248	0	15103392	G	A
24	ARS-BFGL-NGS-57434	0	15180279	G	A
24	HAPMAP56671-RS29014562	0	15228124	G	C
24	ARS-BFGL-NGS-101091	0	15259118	A	G
24	BTA-24492-NO-RS	0	15293390	A	G
24	ARS-BFGL-NGS-14385	0	15390609	A	T
24	ARS-USMARC-PARENT-DQ990833-RS2	0	15447771	G	A
24	ARS-BFGL-NGS-85237	0	15489455	A	C
24	BTA-24495-NO-RS	0	15527942	A	G
24	HAPMAP38663-BTA-24501	0	15692639	A	C
24	BTA-105168-NO-RS	0	16012254	0	C
24	HAPMAP31483-BTA-154276	0	16037884	0	A
24	BTA-106283-NO-RS	0	16062787	0	A
24	ARS-BFGL-NGS-85970	0	16118203	A	G
24	HAPMAP59068-RS29016865	0	16182756	0	G
24	HAPMAP55035-RS29016863	0	16189524	0	A
24	HAPMAP49666-BTA-57439	0	16306830	G	A
24	HAPMAP42979-BTA-57434	0	16366222	A	G
24	ARS-BFGL-BAC-44770	0	16660415	G	A
24	ARS-BFGL-NGS-14815	0	16768234	G	A
24	HAPMAP41907-BTA-57459	0	16803112	A	G
24	ARS-BFGL-NGS-28763	0	16851070	G	A
24	HAPMAP50398-BTA-57456	0	16882668	G	A
24	HAPMAP50397-BTA-57452	0	16971171	A	G
24	ARS-BFGL-NGS-73346	0	17022179	A	G
24	ARS-BFGL-BAC-44145	0	17094736	A	G
24	BTB-00882676	0	17144207	A	G
24	HAPMAP42592-BTA-57478	0	17179801	G	A
24	ARS-BFGL-BAC-2814	0	17252574	A	G
24	ARS-BFGL-BAC-44155	0	17295136	G	A
24	BTB-00882667	0	17317994	G	A
24	ARS-BFGL-BAC-44758	0	17374214	G	A
24	HAPMAP54864-RS29015687	0	17473817	G	A
24	ARS-BFGL-NGS-44468	0	17890979	C	A
24	HAPMAP55009-RS29022074	0	17928618	A	G
24	HAPMAP55239-RS29011203	0	17985623	A	G
24	ARS-BFGL-NGS-6769	0	18123556	A	G
24	HAPMAP36074-SCAFFOLD137719_496	0	18248989	A	G
24	BTA-57494-NO-RS	0	18313760	G	A
24	HAPMAP48814-BTA-57491	0	18336401	A	G
24	ARS-BFGL-BAC-44760	0	18535221	0	C
24	HAPMAP50588-BTA-118970	0	18599946	A	G
24	BTA-118993-NO-RS	0	18639645	A	G
24	HAPMAP42090-BTA-118962	0	18713603	A	G
24	ARS-BFGL-NGS-28993	0	18809656	A	G
24	ARS-BFGL-NGS-23856	0	18893792	A	T
24	HAPMAP50889-BTA-121427	0	18941276	G	A
24	BTA-57537-NO-RS	0	18990335	A	C
24	ARS-BFGL-NGS-24920	0	19082962	0	C
24	HAPMAP42481-BTA-23463	0	19118430	G	A
24	HAPMAP48815-BTA-57530	0	19237134	G	A
24	HAPMAP42980-BTA-57528	0	19267711	A	G
24	ARS-BFGL-NGS-5419	0	19306436	C	A
24	ARS-BFGL-NGS-19788	0	19393447	C	A
24	ARS-BFGL-NGS-38991	0	19498323	A	G
24	HAPMAP58461-RS29025371	0	19574532	A	G
24	ARS-BFGL-NGS-23425	0	19624509	A	G
24	ARS-BFGL-NGS-108816	0	19656113	A	G
24	HAPMAP46805-BTA-38898	0	19698377	A	G
24	ARS-BFGL-NGS-2600	0	19750432	A	C
24	HAPMAP23653-BTA-33247	0	19916295	0	A
24	ARS-BFGL-NGS-90343	0	19984827	A	G
24	ARS-BFGL-NGS-24496	0	20025676	A	C
24	HAPMAP40398-BTA-116840	0	20123342	A	G
24	ARS-BFGL-NGS-73114	0	20163874	A	G
24	BTA-116847-NO-RS	0	20310997	A	G
24	ARS-BFGL-BAC-47323	0	20359135	G	A
24	HAPMAP41159-BTA-113937	0	20398546	G	A
24	ARS-BFGL-NGS-96812	0	20446002	G	A
24	BTA-57507-NO-RS	0	20513331	G	A
24	BTA-57510-NO-RS	0	20740027	G	A
24	ARS-BFGL-NGS-22845	0	20765626	A	C
24	ARS-BFGL-NGS-46034	0	20787578	T	A
24	ARS-BFGL-NGS-81820	0	20823403	A	G
24	HAPMAP59517-RS29027550	0	20886644	A	G
24	ARS-BFGL-NGS-56400	0	20973161	G	A
24	BTA-57516-NO-RS	0	20995393	A	G
24	HAPMAP42845-BTA-121426	0	21044034	A	G
24	ARS-BFGL-NGS-39445	0	21071943	G	A
24	ARS-BFGL-NGS-14384	0	21153197	A	G
24	HAPMAP27267-BTA-88436	0	21176958	G	A
24	ARS-BFGL-NGS-106450	0	21237012	A	G
24	ARS-BFGL-NGS-11812	0	21262447	A	G
24	ARS-BFGL-NGS-30844	0	21283553	G	A
24	ARS-BFGL-NGS-78497	0	21330516	C	A
24	ARS-BFGL-BAC-47338	0	21384458	A	G
24	ARS-BFGL-NGS-81321	0	21415080	C	A
24	ARS-BFGL-NGS-1181	0	21487419	A	G
24	ARS-BFGL-NGS-105149	0	21526318	A	C
24	ARS-BFGL-NGS-61055	0	21618018	A	C
24	ARS-BFGL-NGS-64563	0	21649461	G	A
24	ARS-BFGL-NGS-2686	0	21690766	G	A
24	HAPMAP38797-BTA-99366	0	21743914	C	A
24	HAPMAP31756-BTA-137674	0	21769395	G	A
24	ARS-BFGL-NGS-23962	0	21823464	A	G
24	ARS-BFGL-NGS-102332	0	21918990	C	A
24	ARS-BFGL-NGS-10227	0	21980450	G	A
24	ARS-BFGL-NGS-45077	0	22061389	0	A
24	HAPMAP38610-BTA-57584	0	22099387	C	A
24	ARS-BFGL-BAC-47350	0	22146057	A	G
24	ARS-BFGL-NGS-109395	0	22194158	G	A
24	ARS-BFGL-NGS-26399	0	22255176	G	A
24	ARS-BFGL-NGS-54175	0	22353793	0	A
24	BTA-57636-NO-RS	0	22403126	G	A
24	HAPMAP51000-BTA-57638	0	22519060	G	A
24	HAPMAP25823-BTA-137703	0	22568449	0	G
24	ARS-BFGL-NGS-77029	0	22615490	0	C
24	BTB-00883008	0	22639515	0	G
24	HAPMAP32412-BTA-57621	0	22681599	A	G
24	BTA-57612-NO-RS	0	22705989	A	G
24	HAPMAP57868-RS29020458	0	22746291	A	G
24	HAPMAP59298-RS29022301	0	22837383	G	A
24	BTA-57610-NO-RS	0	22862463	A	G
24	ARS-BFGL-NGS-1041	0	22887835	A	C
24	ARS-BFGL-NGS-91126	0	23027518	G	A
24	BTA-119584-NO-RS	0	23065592	A	C
24	ARS-BFGL-NGS-10126	0	23088258	G	A
24	ARS-BFGL-NGS-86373	0	23113782	0	A
24	HAPMAP36329-SCAFFOLD35926_1498	0	23305591	A	C
24	BTA-10234-NO-RS	0	23462498	A	T
24	ARS-BFGL-BAC-28633	0	23520106	A	G
24	ARS-BFGL-NGS-94607	0	23729953	A	G
24	ARS-BFGL-BAC-28639	0	23774345	G	A
24	BTA-57595-NO-RS	0	23827359	C	A
24	HAPMAP31100-BTA-137689	0	23947370	A	G
24	ARS-BFGL-NGS-31994	0	24055479	0	G
24	HAPMAP38835-BTA-41276	0	24127904	A	C
24	HAPMAP38596-BTA-41284	0	24220391	A	C
24	ARS-BFGL-NGS-84426	0	24302542	G	A
24	BTA-41322-NO-RS	0	24465047	A	G
24	ARS-BFGL-NGS-62250	0	24499452	G	A
24	BTA-57640-NO-RS	0	24582206	C	G
24	HAPMAP40731-BTA-41334	0	24685039	A	G
24	ARS-BFGL-NGS-108732	0	24760468	G	A
24	HAPMAP49668-BTA-57642	0	24791721	G	A
24	BTA-02167-RS29009726	0	24842959	0	G
24	ARS-BFGL-NGS-101670	0	24873093	A	G
24	ARS-BFGL-NGS-26990	0	24927718	G	A
24	HAPMAP34166-BES2_CONTIG374_121	0	24961929	A	G
24	ARS-BFGL-NGS-85255	0	25025130	A	G
24	HAPMAP22882-BTA-161137	0	25108538	0	A
24	HAPMAP48172-BTA-107824	0	25225422	G	A
24	ARS-BFGL-NGS-20622	0	25277667	A	G
24	ARS-BFGL-NGS-24392	0	25332919	G	A
24	ARS-BFGL-NGS-44043	0	25364405	0	A
24	ARS-BFGL-NGS-85476	0	25468466	0	A
24	ARS-BFGL-NGS-58475	0	25519122	0	A
24	ARS-BFGL-NGS-31130	0	25568343	A	T
24	ARS-BFGL-BAC-28647	0	25731567	A	C
24	BTA-57690-NO-RS	0	25793673	A	G
24	ARS-BFGL-NGS-99694	0	25861246	G	A
24	HAPMAP42436-BTA-114985	0	25895037	A	G
24	ARS-BFGL-NGS-1585	0	25921286	C	A
24	HAPMAP22754-BTA-157164	0	25943831	C	A
24	ARS-BFGL-NGS-63047	0	25977554	G	A
24	UA-IFASA-5735	0	26080792	G	A
24	BTA-57672-NO-RS	0	26189197	A	G
24	ARS-BFGL-NGS-58944	0	26233988	A	G
24	ARS-BFGL-NGS-52760	0	26312936	0	G
24	ARS-BFGL-NGS-56305	0	26333813	C	A
24	HAPMAP52659-SS46526625	0	26377377	C	A
24	ARS-BFGL-NGS-27451	0	26435436	G	A
24	BTA-111854-NO-RS	0	26634972	C	A
24	ARS-BFGL-NGS-85622	0	26698515	A	G
24	HAPMAP39983-BTA-20390	0	26760851	C	A
24	HAPMAP25335-BTA-160783	0	26811479	0	A
24	ARS-BFGL-BAC-28656	0	26852308	G	A
24	HAPMAP42129-BTA-20041	0	26892315	A	G
24	ARS-BFGL-NGS-18000	0	26933166	A	G
24	HAPMAP34487-BES10_CONTIG784_25	0	26996704	A	C
24	ARS-BFGL-NGS-57713	0	27207444	A	C
24	ARS-BFGL-NGS-53418	0	27253171	0	C
24	BTB-01217053	0	27284870	G	A
24	BTA-112401-NO-RS	0	27337609	G	A
24	HAPMAP60145-RS29013637	0	27381101	A	G
24	HAPMAP52579-RS29012793	0	27410837	A	C
24	HAPMAP48185-BTA-112403	0	27444828	G	A
24	BTA-112410-NO-RS	0	27475390	G	A
24	HAPMAP29300-BTA-112502	0	27535609	0	A
24	BTB-01923665	0	27670226	A	C
24	ARS-BFGL-BAC-28660	0	27729208	G	A
24	ARS-BFGL-NGS-103621	0	27808368	G	A
24	ARS-BFGL-NGS-96359	0	27850482	G	A
24	HAPMAP52350-RS29018025	0	27903679	A	C
24	BTB-00866491	0	27951089	A	G
24	ARS-BFGL-NGS-75337	0	28007169	G	A
24	BTB-01200823	0	28060569	A	G
24	BTA-109231-NO-RS	0	28107759	G	A
24	BTA-22620-NO-RS	0	28154039	G	A
24	BTB-01878016	0	28175885	A	G
24	HAPMAP50890-BTA-121436	0	28267327	A	G
24	BTB-00884146	0	28302591	A	G
24	HAPMAP47665-BTA-57738	0	28336343	G	A
24	ARS-BFGL-NGS-65893	0	28374254	0	C
24	BTA-57743-NO-RS	0	28400451	A	G
24	BTB-00884385	0	28425789	G	A
24	ARS-BFGL-NGS-12461	0	28457132	C	A
24	BTA-57745-NO-RS	0	28497174	G	A
24	HAPMAP42982-BTA-57758	0	28546447	G	A
24	BTA-57747-NO-RS	0	28582591	A	C
24	ARS-BFGL-NGS-63856	0	28668981	A	G
24	BTB-01485885	0	28691752	A	G
24	ARS-BFGL-BAC-28665	0	28824671	C	A
24	HAPMAP54981-RS29019846	0	28853585	G	A
24	BTB-01485274	0	28877547	G	A
24	HAPMAP58887-RS29013502	0	28907154	G	A
24	BTB-01646599	0	28941584	G	A
24	ARS-BFGL-NGS-41140	0	28975828	A	G
24	ARS-BFGL-NGS-35716	0	29013292	G	A
24	BTB-00884791	0	29040145	G	A
24	BTB-00884727	0	29090409	0	G
24	BTB-00883964	0	29132144	G	A
24	HAPMAP54558-RS29009598	0	29187804	G	A
24	BTA-57730-NO-RS	0	29231157	A	C
24	BTA-93775-NO-RS	0	29301773	G	A
24	BTB-00883644	0	29328512	A	G
24	BTB-00883599	0	29349786	C	A
24	HAPMAP32162-BTA-57721	0	29405619	G	A
24	BTA-110818-NO-RS	0	29450475	G	A
24	BTB-01651286	0	29483955	C	A
24	BTB-01651307	0	29504429	A	C
24	HAPMAP46788-BTA-25059	0	29553275	A	G
24	HAPMAP31844-BTA-162527	0	29624512	0	A
24	ARS-BFGL-NGS-81983	0	29658517	A	C
24	BTB-01335596	0	29687635	C	G
24	BTA-25048-NO-RS	0	29712858	G	A
24	ARS-BFGL-NGS-1731	0	29762125	G	A
24	BTB-01683041	0	29893427	G	A
24	BTB-01721436	0	29942533	A	G
24	BTB-00885512	0	30028775	G	A
24	UA-IFASA-1888	0	30114997	A	G
24	BTB-00885423	0	30137891	A	G
24	BTB-00885224	0	30174487	G	A
24	BTB-00885200	0	30206723	A	G
24	ARS-BFGL-NGS-53865	0	30237817	A	G
24	ARS-BFGL-NGS-62131	0	30288409	0	C
24	HAPMAP25046-BTA-137706	0	30348706	0	A
24	BTB-00884592	0	30378128	A	G
24	BTA-57766-NO-RS	0	30423964	A	G
24	ARS-BFGL-NGS-14982	0	30468614	A	G
24	ARS-BFGL-NGS-38531	0	30513490	A	G
24	BTB-01319301	0	30538520	A	G
24	HAPMAP29859-BTA-161589	0	30572119	0	A
24	ARS-BFGL-NGS-40684	0	30598663	G	A
24	BTB-01319345	0	30623638	G	A
24	ARS-BFGL-NGS-41899	0	30659781	A	G
24	ARS-BFGL-NGS-25550	0	30689992	G	A
24	ARS-BFGL-NGS-91541	0	30760990	G	A
24	HAPMAP60714-RS29019480	0	30811145	A	C
24	ARS-BFGL-NGS-96695	0	30881740	A	G
24	BTB-01258354	0	31029119	A	G
24	BTB-01258307	0	31086312	A	T
24	BTA-119562-NO-RS	0	31105952	A	G
24	BTB-01258194	0	31133584	A	C
24	ARS-BFGL-NGS-24443	0	31188753	0	A
24	BTA-119549-NO-RS	0	31238523	G	A
24	ARS-BFGL-NGS-10163	0	31325789	A	G
24	BTA-26069-NO-RS	0	31348603	G	A
24	BTB-01918678	0	31374437	0	G
24	BTB-00885986	0	31423445	C	A
24	BTB-00885964	0	31457933	A	C
24	UA-IFASA-4800	0	31524371	A	G
24	BTA-57821-NO-RS	0	31577052	G	A
24	ARS-BFGL-NGS-15267	0	31609408	G	A
24	BTB-00885755	0	31681255	A	C
24	HAPMAP48002-BTA-57809	0	31709509	G	A
24	ARS-BFGL-NGS-13006	0	31765644	A	G
24	ARS-BFGL-NGS-107185	0	31798310	A	C
24	HAPMAP50038-BTA-57803	0	31859177	G	A
24	HAPMAP42983-BTA-57801	0	31886347	G	A
24	ARS-BFGL-NGS-36648	0	31908970	A	C
24	BTA-57789-NO-RS	0	31971610	A	C
24	ARS-BFGL-NGS-14224	0	32032423	A	G
24	HAPMAP52324-RS29020396	0	32057788	A	C
24	BTB-01313766	0	32144737	0	C
24	HAPMAP49083-BTA-21452	0	32171355	G	A
24	HAPMAP50400-BTA-57851	0	32318375	A	G
24	UA-IFASA-4570	0	32346216	G	A
24	BTA-20514-NO-RS	0	32405659	A	C
24	ARS-BFGL-NGS-96111	0	32428439	G	A
24	BTB-00886055	0	32449475	A	G
24	ARS-BFGL-NGS-103366	0	32494334	G	A
24	BTA-57840-NO-RS	0	32541375	A	G
24	HAPMAP44027-BTA-17389	0	32567718	G	A
24	BTA-17380-NO-RS	0	32593321	A	G
24	HAPMAP47331-BTA-57855	0	32621855	A	G
24	ARS-BFGL-NGS-50146	0	32647649	0	T
24	HAPMAP41219-BTA-29565	0	32677985	A	G
24	BTB-01635208	0	32778094	A	G
24	BTB-01370421	0	32917112	0	G
24	BTB-01623856	0	32938309	A	G
24	HAPMAP56073-RS29020550	0	33000605	A	T
24	HAPMAP59495-RS29020511	0	33038121	G	A
24	ARS-BFGL-NGS-100144	0	33076123	A	G
24	BTB-01820961	0	33094977	A	G
24	BTB-01853924	0	33137570	A	C
24	ARS-BFGL-NGS-102290	0	33205943	A	G
24	ARS-BFGL-NGS-10333	0	33246227	A	C
24	ARS-BFGL-NGS-28791	0	33309954	A	G
24	ARS-BFGL-NGS-40349	0	33367651	G	A
24	ARS-BFGL-NGS-24749	0	33445718	A	G
24	BTA-57925-NO-RS	0	33501960	A	G
24	ARS-BFGL-NGS-72010	0	33581573	A	C
24	HAPMAP31101-BTA-137721	0	33641999	0	A
24	BTB-00886339	0	33714063	A	G
24	UA-IFASA-8571	0	33734893	G	A
24	BTB-00886525	0	33761360	A	G
24	ARS-BFGL-NGS-7987	0	33786032	G	A
24	ARS-BFGL-NGS-43954	0	33823704	G	A
24	BTA-106035-NO-RS	0	33863680	G	A
24	BTB-01588458	0	33904918	A	G
24	ARS-BFGL-NGS-54587	0	33989659	A	G
24	HAPMAP49850-BTA-107112	0	34013385	G	A
24	BTB-02000349	0	34034406	0	G
24	HAPMAP33571-BTA-115560	0	34054931	G	A
24	BTB-00886546	0	34093337	A	G
24	BTB-00158812	0	34304399	A	G
24	ARS-BFGL-NGS-24618	0	34359648	G	A
24	BTB-00158707	0	34380600	C	A
24	ARS-BFGL-NGS-33871	0	34415701	A	G
24	BTB-00158637	0	34453446	A	G
24	ARS-BFGL-NGS-41583	0	34485175	G	A
24	BTA-69595-NO-RS	0	34508910	A	G
24	ARS-BFGL-NGS-93960	0	34581691	A	G
24	BTB-00158530	0	34621317	0	A
24	BTA-69592-NO-RS	0	34657985	G	A
24	ARS-BFGL-BAC-35243	0	34702292	A	G
24	HAPMAP59239-RS29019733	0	34783165	A	G
24	BTB-00886719	0	34810919	G	A
24	BTA-57938-NO-RS	0	34846121	A	G
24	HAPMAP24829-BTA-137746	0	34876101	A	G
24	BTB-00886759	0	34899653	C	A
24	ARS-BFGL-NGS-34868	0	34962232	A	G
24	BTA-85646-NO-RS	0	34992601	A	G
24	BTA-57947-NO-RS	0	35022765	A	G
24	HAPMAP23588-BTA-137760	0	35056278	0	C
24	HAPMAP47666-BTA-57955	0	35097669	A	G
24	BTB-00886858	0	35128782	C	A
24	BTA-57960-NO-RS	0	35162601	A	G
24	BTB-00887080	0	35191146	G	A
24	ARS-BFGL-NGS-28437	0	35221266	A	G
24	HAPMAP38611-BTA-57967	0	35299761	A	C
24	BTB-00887221	0	35374555	0	C
24	BTB-00887226	0	35449489	A	G
24	ARS-BFGL-NGS-66243	0	35530139	G	A
24	UA-IFASA-5959	0	35566226	G	A
24	ARS-BFGL-NGS-48031	0	35643077	G	C
24	BTB-00887328	0	35667926	G	A
24	ARS-BFGL-NGS-30020	0	35692688	G	A
24	BTB-00887528	0	35866834	A	G
24	BTA-57992-NO-RS	0	35899236	C	A
24	BTA-57993-NO-RS	0	35922355	C	A
24	ARS-BFGL-NGS-24852	0	35949023	0	A
24	HAPMAP57741-RS29026418	0	35982394	A	G
24	BTA-57995-NO-RS	0	36003718	A	G
24	BTA-57998-NO-RS	0	36024062	A	G
24	BTA-05662-NO-RS	0	36077466	A	G
24	BTB-00887747	0	36112816	A	G
24	BTB-00887766	0	36134223	C	G
24	BTB-01926820	0	36174563	A	G
24	ARS-BFGL-NGS-37285	0	36201079	G	A
24	HAPMAP50297-BTA-26520	0	36244045	G	A
24	BTB-01834216	0	36274529	G	A
24	ARS-BFGL-NGS-32223	0	36301805	C	A
24	HAPMAP33897-VSWAP1E18912A_SCF0	0	36356923	G	A
24	BTB-01542431	0	36408576	A	G
24	BTB-01542456	0	36432834	A	G
24	ARS-BFGL-NGS-100146	0	36464131	G	A
24	BTB-01847408	0	36498621	G	A
24	ARS-BFGL-NGS-31967	0	36566389	A	G
24	HAPMAP49937-BTA-26281	0	36598297	A	G
24	BTB-01343625	0	36618788	A	G
24	BTB-01343672	0	36653611	G	A
24	HAPMAP59391-RS29023297	0	36701712	A	G
24	ARS-BFGL-NGS-40792	0	36758625	G	A
24	HAPMAP22828-BTA-90188	0	36808804	0	A
24	ARS-BFGL-NGS-83938	0	36840296	0	G
24	BTB-02035904	0	36902073	A	G
24	ARS-BFGL-NGS-30378	0	36963842	A	C
24	BTB-01978737	0	37002274	A	G
24	BTB-01189518	0	37076014	A	G
24	BTB-01189502	0	37098714	A	G
24	HAPMAP31486-BTA-154780	0	37167853	0	G
24	BTB-00888771	0	37252526	A	G
24	ARS-BFGL-NGS-32172	0	37281947	G	A
24	BTB-00888688	0	37313598	A	G
24	BTB-01189227	0	37354445	A	G
24	HAPMAP32115-BTA-154778	0	37377303	A	G
24	BTB-01189223	0	37431474	C	A
24	BTB-01189219	0	37459437	A	C
24	ARS-BFGL-NGS-108069	0	37505670	0	G
24	UA-IFASA-8558	0	37587124	A	G
24	ARS-BFGL-NGS-56031	0	37652964	A	G
24	ARS-BFGL-NGS-96321	0	37709361	A	G
24	UA-IFASA-9022	0	37732967	A	G
24	BTB-00888233	0	37763861	A	G
24	ARS-BFGL-BAC-28286	0	37791212	A	C
24	ARS-BFGL-NGS-49210	0	37819368	C	G
24	BTB-00887818	0	37938500	A	T
24	BTB-00887858	0	37958693	G	A
24	HAPMAP27476-BTA-58137	0	38039321	G	A
24	HAPMAP51155-BTA-11643	0	38086180	G	A
24	ARS-BFGL-NGS-432	0	38199461	A	G
24	HAPMAP57572-RS29011245	0	38227107	A	G
24	BTA-58112-NO-RS	0	38262053	A	G
24	HAPMAP31875-BTA-58099	0	38307677	0	A
24	BTB-00889194	0	38347278	A	G
24	BTB-00889144	0	38383252	A	G
24	BTA-58095-NO-RS	0	38449638	G	A
24	ARS-BFGL-NGS-59909	0	38473316	A	G
24	BTB-00888968	0	38518899	G	A
24	ARS-BFGL-NGS-102838	0	38581398	A	G
24	HAPMAP44607-BTA-58080	0	38640377	A	G
24	BTA-58073-NO-RS	0	38673354	A	C
24	ARS-BFGL-BAC-28877	0	38724320	G	A
24	BTB-00888884	0	38752788	A	G
24	BTA-58071-NO-RS	0	38778978	A	G
24	BTB-02046909	0	38805277	G	A
24	BTB-01926946	0	38826815	A	G
24	BTB-01548760	0	38871331	A	G
24	HAPMAP48158-BTA-102889	0	38899975	G	A
24	BTA-102886-NO-RS	0	38962480	G	A
24	BTB-01621818	0	38983896	G	A
24	HAPMAP51678-BTA-108332	0	39013392	A	G
24	ARS-BFGL-NGS-17438	0	39036538	A	G
24	ARS-BFGL-NGS-32593	0	39153166	A	G
24	ARS-BFGL-NGS-23375	0	39181120	G	A
24	HAPMAP53477-RS29022536	0	39208572	G	A
24	ARS-BFGL-NGS-90060	0	39345129	A	G
24	HAPMAP57118-RS29009938	0	39365195	G	A
24	BTA-100770-NO-RS	0	39389519	G	A
24	ARS-BFGL-NGS-40316	0	39414051	G	A
24	BTA-100774-NO-RS	0	39472401	0	C
24	ARS-BFGL-NGS-109295	0	39557140	A	G
24	ARS-BFGL-BAC-30716	0	39629608	A	G
24	ARS-BFGL-NGS-61876	0	39650461	G	A
24	HAPMAP43742-BTA-100784	0	39694262	G	A
24	ARS-BFGL-NGS-107238	0	39800838	A	G
24	HAPMAP23155-BTA-152408	0	39834310	C	A
24	ARS-BFGL-NGS-4629	0	39876972	A	G
24	HAPMAP30511-BTA-129561	0	39964041	G	A
24	HAPMAP22923-BTA-129564	0	40020911	C	A
24	ARS-BFGL-NGS-104327	0	40056388	G	A
24	ARS-BFGL-NGS-1655	0	40114436	G	A
24	HAPMAP47135-BTA-94127	0	40260020	A	G
24	HAPMAP57222-RS29016359	0	40286590	A	G
24	HAPMAP50828-BTA-94125	0	40342820	A	G
24	HAPMAP44318-BTA-94123	0	40370501	G	A
24	HAPMAP45250-BTA-120849	0	40490628	G	C
24	BTA-94120-NO-RS	0	40524759	A	G
24	ARS-BFGL-NGS-14194	0	40684364	A	G
24	ARS-BFGL-NGS-1240	0	40761481	A	C
24	ARS-BFGL-BAC-44781	0	40790931	G	A
24	ARS-BFGL-NGS-30568	0	40863696	A	G
24	ARS-BFGL-NGS-103365	0	40896634	G	A
24	HAPMAP57059-RS29023291	0	40927460	A	G
24	ARS-BFGL-BAC-44783	0	40983360	A	C
24	HAPMAP38237-BTA-58152	0	41097326	A	C
24	HAPMAP29528-BTA-137809	0	41133688	0	A
24	UA-IFASA-5838	0	41187936	G	A
24	ARS-BFGL-NGS-70555	0	41289711	G	A
24	ARS-BFGL-NGS-101197	0	41358011	G	A
24	ARS-BFGL-NGS-42149	0	41411399	G	A
24	ARS-BFGL-NGS-73693	0	41433477	A	C
24	HAPMAP50402-BTA-58146	0	41474124	G	A
24	HAPMAP58305-SS46526972	0	41540027	A	G
24	ARS-BFGL-NGS-1521	0	41579956	G	A
24	ARS-BFGL-NGS-35552	0	41644404	A	G
24	ARS-BFGL-NGS-102130	0	41829351	A	G
24	ARS-BFGL-NGS-7021	0	41981394	A	G
24	ARS-BFGL-NGS-32728	0	42008450	0	A
24	HAPMAP25943-BTA-58225	0	42048793	G	A
24	HAPMAP58100-RS29011403	0	42116328	G	A
24	HAPMAP52180-RS29018448	0	42184674	A	C
24	ARS-BFGL-NGS-29353	0	42236118	A	G
24	ARS-BFGL-NGS-74054	0	42296195	C	A
24	BTA-58184-NO-RS	0	42325205	A	G
24	HAPMAP40275-BTA-58181	0	42384422	A	C
24	ARS-BFGL-NGS-79945	0	42467023	G	A
24	ARS-BFGL-NGS-41313	0	42506011	G	A
24	HAPMAP30536-BTA-137818	0	42530296	G	A
24	ARS-BFGL-NGS-45679	0	42582505	A	G
24	ARS-BFGL-NGS-95379	0	42665926	A	G
24	HAPMAP38613-BTA-58167	0	42698685	C	A
24	ARS-BFGL-NGS-43520	0	42762598	A	G
24	ARS-BFGL-NGS-7675	0	42864843	G	A
24	ARS-BFGL-NGS-40737	0	43011857	G	A
24	ARS-BFGL-NGS-92290	0	43099447	A	G
24	HAPMAP53147-SS46526107	0	43149962	A	G
24	ARS-BFGL-NGS-56044	0	43170091	A	G
24	ARS-BFGL-BAC-45400	0	43232615	0	G
24	ARS-BFGL-BAC-45401	0	43266910	A	G
24	ARS-BFGL-NGS-16953	0	43298150	0	C
24	BTA-58154-NO-RS	0	43402173	A	G
24	HAPMAP60176-RS29027126	0	43500292	G	A
24	ARS-BFGL-NGS-61729	0	43714450	0	G
24	ARS-BFGL-NGS-83316	0	43763122	A	G
24	ARS-BFGL-NGS-53751	0	43865130	0	G
24	HAPMAP50040-BTA-58202	0	43919738	G	A
24	HAPMAP33007-BTA-137838	0	43952239	0	G
24	ARS-BFGL-NGS-5346	0	44083312	A	G
24	HAPMAP51792-BTA-103575	0	44514696	G	A
24	ARS-BFGL-NGS-58248	0	44554912	0	C
24	ARS-BFGL-NGS-67897	0	44626279	G	A
24	ARS-BFGL-NGS-37025	0	44810378	A	G
24	ARS-BFGL-NGS-32328	0	44834601	A	G
24	ARS-BFGL-NGS-12757	0	44943818	A	G
24	HAPMAP47332-BTA-58247	0	45052793	A	G
24	ARS-BFGL-NGS-12449	0	45111341	0	T
24	HAPMAP57978-RS29024944	0	45239241	G	A
24	ARS-BFGL-NGS-87679	0	45300946	G	A
24	HAPMAP33939-BES5_CONTIG460_131	0	45347514	A	C
24	ARS-BFGL-BAC-45402	0	45385174	G	A
24	ARS-BFGL-NGS-100056	0	45471120	A	G
24	ARS-BFGL-NGS-67339	0	45497032	G	A
24	ARS-BFGL-BAC-45404	0	45539162	A	G
24	ARS-BFGL-NGS-70023	0	45562891	0	C
24	ARS-BFGL-NGS-11833	0	45590846	0	A
24	HAPMAP30808-BTA-137930	0	45638818	0	G
24	ARS-BFGL-NGS-6083	0	45665283	C	A
24	ARS-BFGL-NGS-89370	0	45699025	A	G
24	ARS-BFGL-NGS-17752	0	45735897	G	A
24	ARS-BFGL-NGS-13314	0	45775076	A	C
24	HAPMAP34929-VSWAP1E30590A_SCF0	0	45819892	A	G
24	ARS-BFGL-NGS-4963	0	45843960	0	C
24	ARS-BFGL-NGS-38332	0	45871107	A	G
24	HAPMAP25548-BTA-137934	0	45895819	A	G
24	ARS-BFGL-NGS-18561	0	45933554	A	G
24	ARS-BFGL-NGS-20011	0	45973112	G	A
24	ARS-BFGL-NGS-106793	0	45998467	A	C
24	ARS-BFGL-NGS-44158	0	46027109	G	A
24	ARS-BFGL-NGS-81207	0	46066924	C	A
24	HAPMAP58192-RS29025238	0	46134325	A	G
24	HAPMAP56316-RS29025240	0	46174116	C	G
24	HAPMAP44102-BTA-58355	0	46202647	A	G
24	HAPMAP38711-BTA-90355	0	46406960	A	C
24	ARS-BFGL-NGS-1592	0	46496461	G	A
24	ARS-BFGL-NGS-62539	0	46537819	G	A
24	ARS-BFGL-NGS-13322	0	46586673	A	G
24	ARS-BFGL-NGS-93809	0	46606824	A	C
24	ARS-BFGL-NGS-36959	0	46648689	A	G
24	ARS-BFGL-BAC-45415	0	46667213	A	G
24	ARS-BFGL-NGS-3914	0	46688139	A	G
24	ARS-BFGL-NGS-106603	0	46736606	A	G
24	ARS-BFGL-NGS-101036	0	46875033	G	A
24	ARS-BFGL-NGS-91062	0	46930659	G	A
24	HAPMAP22675-BTA-137880	0	46994661	0	C
24	ARS-BFGL-NGS-100990	0	47116153	A	G
24	HAPMAP48397-BTA-58570	0	47181172	G	A
24	BTA-02218-RS29009775	0	47258091	A	C
24	ARS-BFGL-NGS-5386	0	47323079	G	A
24	ARS-BFGL-NGS-33840	0	47343727	A	G
24	ARS-BFGL-NGS-42400	0	47413118	A	T
24	ARS-BFGL-NGS-21471	0	47483468	G	A
24	ARS-BFGL-NGS-39670	0	47529189	A	G
24	HAPMAP52259-RS29019756	0	47603966	A	C
24	ARS-BFGL-NGS-14677	0	47635860	A	G
24	HAPMAP44018-BTA-121449	0	47722933	G	A
24	HAPMAP32674-BTA-58547	0	47762063	0	G
24	HAPMAP57112-RS29012760	0	47797164	A	G
24	ARS-BFGL-NGS-21552	0	47880145	A	G
24	ARS-BFGL-NGS-22112	0	47936702	A	C
24	ARS-BFGL-NGS-37597	0	48140670	G	A
24	ARS-BFGL-NGS-13788	0	48164849	G	A
24	ARS-BFGL-NGS-9449	0	48201319	A	G
24	ARS-BFGL-NGS-89733	0	48226481	A	C
24	ARS-BFGL-NGS-3596	0	48284745	A	G
24	ARS-BFGL-NGS-104621	0	48334377	A	G
24	ARS-BFGL-NGS-81276	0	48380393	G	A
24	ARS-BFGL-NGS-92647	0	48462831	C	A
24	ARS-BFGL-BAC-29235	0	48506213	G	A
24	ARS-BFGL-NGS-7870	0	48528178	A	G
24	ARS-BFGL-NGS-32658	0	48593796	A	G
24	ARS-BFGL-NGS-75753	0	48687987	0	C
24	ARS-BFGL-NGS-24167	0	48784991	G	A
24	ARS-BFGL-NGS-78606	0	48899795	A	G
24	HAPMAP40844-BTA-97019	0	48928498	A	G
24	ARS-BFGL-NGS-5874	0	49131253	0	A
24	ARS-BFGL-NGS-20821	0	49154424	0	A
24	HAPMAP36476-SCAFFOLD205003_541	0	49190314	G	A
24	ARS-BFGL-NGS-67422	0	49231606	G	A
24	BTA-42867-NO-RS	0	49418132	C	A
24	BTA-101200-NO-RS	0	49527486	G	A
24	HAPMAP51532-BTA-101206	0	49547605	G	A
24	HAPMAP33061-BTA-158942	0	49652173	0	G
24	ARS-BFGL-NGS-100044	0	49755342	G	A
24	ARS-BFGL-NGS-45289	0	49813314	A	G
24	ARS-BFGL-NGS-65809	0	49885214	A	G
24	HAPMAP38513-BTA-58574	0	49914644	C	A
24	ARS-BFGL-NGS-13986	0	50027354	G	A
24	ARS-BFGL-NGS-808	0	50071713	C	A
24	ARS-BFGL-NGS-94809	0	50099789	C	A
24	ARS-BFGL-NGS-31631	0	50205055	C	A
24	ARS-BFGL-NGS-69830	0	50244587	0	G
24	ARS-BFGL-NGS-13255	0	50266999	G	A
24	ARS-BFGL-NGS-59700	0	50413079	G	A
24	ARS-BFGL-NGS-17892	0	50568228	A	G
24	ARS-BFGL-NGS-36484	0	50640590	A	G
24	ARS-BFGL-NGS-26178	0	50692389	0	G
24	ARS-BFGL-NGS-26157	0	50725426	A	C
24	HAPMAP50405-BTA-58347	0	50931360	G	A
24	ARS-BFGL-NGS-31604	0	50952847	C	A
24	ARS-BFGL-NGS-21021	0	51027430	G	A
24	ARS-BFGL-NGS-24146	0	51227109	C	A
24	ARS-BFGL-NGS-96714	0	51254221	G	A
24	BTA-21614-NO-RS	0	51304389	G	A
24	ARS-BFGL-NGS-85186	0	51371971	G	A
24	HAPMAP43888-BTA-58597	0	51454276	G	A
24	ARS-BFGL-NGS-93376	0	51508537	G	A
24	ARS-BFGL-NGS-98596	0	51731744	A	G
24	HAPMAP41910-BTA-58608	0	51764946	G	A
24	HAPMAP41819-BTA-29479	0	51863747	A	G
24	HAPMAP34420-BES1_CONTIG612_959	0	51891534	G	A
24	BTA-29467-NO-RS	0	51959189	G	A
24	ARS-BFGL-NGS-102626	0	52047342	A	G
24	HAPMAP31480-BTA-153688	0	52086080	0	G
24	HAPMAP50849-BTA-104451	0	52165674	A	G
24	ARS-BFGL-NGS-7265	0	52240779	G	A
24	ARS-BFGL-NGS-17832	0	52292037	A	G
24	ARS-BFGL-BAC-5879	0	52328963	C	G
24	ARS-BFGL-NGS-102880	0	52349934	A	G
24	HAPMAP31154-BTA-153012	0	52402983	A	G
24	ARS-BFGL-NGS-105368	0	52426314	A	G
24	ARS-BFGL-NGS-93055	0	52484363	A	G
24	HAPMAP43124-BTA-102567	0	52507276	A	G
24	ARS-BFGL-BAC-29266	0	52545933	G	A
24	HAPMAP22797-BTA-138024	0	52578970	A	C
24	ARS-BFGL-NGS-19883	0	52606336	C	A
24	ARS-BFGL-NGS-108432	0	52626424	A	G
24	ARS-BFGL-NGS-64701	0	52655532	0	A
24	ARS-BFGL-BAC-29268	0	52777140	A	C
24	HAPMAP55314-RS29026474	0	52825393	G	A
24	HAPMAP41704-BTA-98451	0	53038351	G	A
24	HAPMAP33043-BTA-151607	0	53139028	0	A
24	ARS-BFGL-NGS-45249	0	53171585	A	T
24	HAPMAP53690-RS29026074	0	53195202	G	A
24	ARS-BFGL-NGS-20448	0	53328928	0	C
24	HAPMAP51379-BTA-106446	0	53351891	A	G
24	ARS-BFGL-NGS-93595	0	53434181	0	G
24	HAPMAP34957-BES2_CONTIG394_660	0	53506417	A	G
24	ARS-BFGL-NGS-13165	0	53531725	G	A
24	ARS-BFGL-NGS-55685	0	53576672	G	A
24	BTA-58638-NO-RS	0	53790841	G	A
24	ARS-BFGL-NGS-38279	0	53820816	A	G
24	ARS-BFGL-BAC-29833	0	53850563	A	C
24	ARS-BFGL-NGS-42637	0	53929088	A	G
24	HAPMAP55299-RS29024580	0	53964359	G	A
24	ARS-BFGL-NGS-3905	0	54197025	0	A
24	BTA-117811-NO-RS	0	54299083	C	A
24	HAPMAP52438-RS29009828	0	54476739	C	A
24	ARS-BFGL-BAC-29836	0	54571696	G	A
24	HAPMAP50507-BTA-94221	0	54648112	G	A
24	HAPMAP40764-BTA-58434	0	54736873	G	A
24	ARS-BFGL-NGS-6396	0	54893494	G	A
24	ARS-BFGL-NGS-85334	0	54964769	A	G
24	HAPMAP23755-BTA-137917	0	55100581	0	A
24	ARS-BFGL-BAC-35256	0	55136356	C	A
24	ARS-BFGL-BAC-35257	0	55262870	A	G
24	BTA-58423-NO-RS	0	55284787	A	C
24	BTA-58422-NO-RS	0	55310132	T	A
24	HAPMAP51263-BTA-58411	0	55360030	A	G
24	ARS-BFGL-BAC-35260	0	55380898	A	G
24	ARS-BFGL-NGS-65432	0	55511322	G	A
24	HAPMAP26953-BTA-137904	0	55550378	G	A
24	ARS-BFGL-NGS-26447	0	55570429	A	G
24	BTB-00890331	0	55592754	A	T
24	ARS-BFGL-NGS-16935	0	55662810	A	C
24	ARS-BFGL-NGS-81093	0	55694540	A	G
24	HAPMAP33481-BTA-137902	0	55716093	A	G
24	ARS-BFGL-NGS-24809	0	55761630	A	G
24	HAPMAP30908-BTA-58401	0	55846432	G	A
24	HAPMAP51262-BTA-58394	0	55945408	G	A
24	ARS-BFGL-NGS-35634	0	55980406	A	G
24	HAPMAP50042-BTA-58392	0	56037219	A	G
24	HAPMAP53430-RS29019929	0	56148861	G	A
24	HAPMAP44522-BTA-119331	0	56197050	G	A
24	BTB-01257745	0	56234552	C	A
24	ARS-BFGL-NGS-58620	0	56255881	G	A
24	BTB-00891555	0	56280771	A	C
24	HAPMAP41187-BTA-122573	0	56352717	A	G
24	ARS-BFGL-NGS-106353	0	56379984	A	G
24	ARS-USMARC-PARENT-AY939849-RS1	0	56415794	A	G
24	ARS-BFGL-NGS-31800	0	56442291	A	G
24	BTB-00891813	0	56487933	G	A
24	BTA-58647-NO-RS	0	56512716	G	A
24	BTB-00891865	0	56535985	G	A
24	ARS-BFGL-BAC-35262	0	56564480	G	A
24	BTA-58648-NO-RS	0	56602379	G	A
24	HAPMAP38685-BTA-58652	0	56627241	C	A
24	HAPMAP43046-BTA-77404	0	56772444	A	G
24	BTA-58706-NO-RS	0	56834044	G	A
24	HAPMAP59021-RS29022078	0	56855901	A	G
24	BTA-58685-NO-RS	0	56889750	A	G
24	ARS-BFGL-NGS-15345	0	56967385	G	A
24	ARS-BFGL-NGS-97093	0	57098899	G	A
24	ARS-BFGL-NGS-25998	0	57163094	C	A
24	ARS-BFGL-NGS-26723	0	57200185	A	C
24	ARS-BFGL-NGS-72290	0	57257505	A	G
24	ARS-BFGL-NGS-39865	0	57296469	A	C
24	ARS-BFGL-NGS-37969	0	57316936	A	G
24	ARS-BFGL-NGS-27131	0	57395079	A	G
24	HAPMAP51003-BTA-58716	0	57482936	A	G
24	ARS-BFGL-NGS-38111	0	57563581	A	C
24	HAPMAP48398-BTA-58707	0	57654717	A	G
24	ARS-BFGL-BAC-35845	0	57679389	G	A
24	HAPMAP36537-SCAFFOLD195793_444	0	57741957	G	A
24	ARS-BFGL-NGS-26059	0	57764032	G	A
24	ARS-BFGL-NGS-10304	0	57862706	A	G
24	ARS-BFGL-NGS-40852	0	57909464	A	G
24	ARS-BFGL-NGS-79591	0	57950814	C	A
24	ARS-BFGL-NGS-64263	0	57984297	0	G
24	ARS-BFGL-NGS-42080	0	58060227	G	A
24	ARS-BFGL-NGS-104375	0	58145322	A	G
24	ARS-BFGL-NGS-82977	0	58232098	0	A
24	BTA-10939-NO-RS	0	58274429	C	A
24	HAPMAP55400-RS29024439	0	58327400	A	G
24	HAPMAP24560-BTA-147782	0	58464704	G	A
24	ARS-BFGL-NGS-53748	0	58497287	G	A
24	ARS-BFGL-NGS-3577	0	58524434	A	G
24	BTA-58671-NO-RS	0	58635630	C	A
24	ARS-BFGL-NGS-10279	0	58690568	C	A
24	ARS-BFGL-NGS-3965	0	58778920	G	A
24	ARS-BFGL-NGS-25800	0	58809468	G	A
24	ARS-BFGL-NGS-93013	0	58895885	A	C
24	ARS-BFGL-NGS-109598	0	58956063	A	G
24	ARS-BFGL-NGS-87044	0	58983505	A	G
24	BTA-58731-NO-RS	0	59003754	G	A
24	ARS-BFGL-NGS-40129	0	59035357	A	G
24	ARS-BFGL-NGS-107077	0	59101739	A	G
24	ARS-BFGL-NGS-107307	0	59130649	0	C
24	ARS-BFGL-NGS-73260	0	59177468	G	A
24	ARS-BFGL-NGS-68434	0	59216953	0	C
24	HAPMAP49230-BTA-58719	0	59307071	A	G
24	ARS-BFGL-NGS-98539	0	59339017	0	G
24	ARS-BFGL-NGS-84525	0	59409204	A	G
24	ARS-BFGL-NGS-93817	0	59564307	A	G
24	BTA-65595-NO-RS	0	59616242	G	A
24	UA-IFASA-1397	0	59670860	G	C
24	ARS-BFGL-NGS-94293	0	59703255	A	C
24	HAPMAP53567-RS29013381	0	59848455	0	A
24	ARS-BFGL-NGS-10638	0	59890947	A	C
24	HAPMAP49535-BTA-22286	0	59939788	G	A
24	HAPMAP49390-BTA-96326	0	60108474	G	A
24	HAPMAP28681-BTA-150829	0	60148925	G	C
24	HAPMAP44011-BTA-115851	0	60208205	G	A
24	ARS-BFGL-NGS-104400	0	60394194	A	G
24	ARS-BFGL-NGS-83715	0	60432726	G	A
24	HAPMAP42819-BTA-114761	0	60522857	G	A
24	ARS-BFGL-NGS-103861	0	60613517	A	G
24	ARS-BFGL-NGS-23259	0	60642880	G	A
24	HAPMAP53049-RS29019360	0	60717688	G	A
24	ARS-BFGL-NGS-18151	0	60778879	A	G
24	HAPMAP49232-BTA-58778	0	60842899	A	G
24	ARS-BFGL-NGS-69173	0	60882407	0	G
24	ARS-BFGL-NGS-100716	0	60905721	A	G
24	ARS-BFGL-NGS-108294	0	60946043	A	G
24	HAPMAP40009-BTA-58757	0	61001528	C	A
24	ARS-BFGL-NGS-105981	0	61062843	A	G
24	BTA-58755-NO-RS	0	61086641	A	T
24	HAPMAP23074-BTA-138067	0	61109709	C	A
24	HAPMAP30844-BTA-148492	0	61140716	G	A
24	ARS-BFGL-NGS-14127	0	61235733	G	A
24	ARS-BFGL-NGS-102053	0	61262694	G	A
24	ARS-BFGL-NGS-36906	0	61284899	G	A
24	ARS-BFGL-NGS-41126	0	61361164	A	G
24	ARS-BFGL-NGS-25933	0	61404105	A	G
24	ARS-BFGL-BAC-36465	0	61427213	G	A
24	ARS-BFGL-NGS-103202	0	61455723	G	A
24	ARS-BFGL-NGS-12385	0	61571026	A	G
24	BTA-103834-NO-RS	0	61591682	A	G
24	ARS-BFGL-BAC-36464	0	61631363	G	A
24	UA-IFASA-4165	0	61831791	A	G
24	ARS-BFGL-NGS-73573	0	61885106	C	A
24	ARS-BFGL-NGS-10696	0	61918390	A	G
24	BTB-00893217	0	61931908	A	G
24	ARS-BFGL-NGS-7067	0	61958252	G	A
24	HAPMAP35425-SCAFFOLD305155_188	0	61981024	A	G
24	BTB-00893323	0	62052361	C	G
24	ARS-BFGL-NGS-81145	0	62079669	A	G
24	BTB-00893347	0	62104076	G	A
24	ARS-BFGL-NGS-33785	0	62130639	A	G
24	HAPMAP42596-BTA-58793	0	62169295	G	A
24	BTB-00893432	0	62191687	C	A
24	HAPMAP24097-BTA-155074	0	62320145	A	C
24	BTB-01890193	0	62507214	G	A
24	BTA-23594-NO-RS	0	62530799	A	G
24	BTA-105360-NO-RS	0	62569209	A	G
24	BTA-105351-NO-RS	0	62593028	A	G
24	ARS-BFGL-NGS-29191	0	62643699	A	G
25	ARS-BFGL-NGS-28648	0	104438	A	G
25	ARS-BFGL-NGS-67788	0	138382	G	A
25	ARS-BFGL-BAC-37937	0	173462	G	A
25	HAPMAP40362-BTA-59892	0	202554	A	G
25	ARS-BFGL-NGS-90695	0	237319	A	G
25	ARS-BFGL-NGS-91504	0	352459	0	A
25	ARS-BFGL-NGS-43098	0	373060	A	G
25	ARS-BFGL-BAC-46926	0	406196	A	G
25	ARS-BFGL-NGS-19158	0	428390	G	A
25	ARS-BFGL-NGS-20408	0	520071	A	G
25	ARS-BFGL-NGS-7427	0	609241	G	A
25	ARS-BFGL-NGS-14220	0	636274	G	A
25	ARS-BFGL-NGS-40627	0	664032	G	A
25	ARS-BFGL-NGS-108460	0	687508	G	A
25	ARS-BFGL-NGS-62237	0	813455	A	C
25	ARS-BFGL-NGS-61709	0	1086505	G	A
25	ARS-BFGL-BAC-45629	0	1106645	0	G
25	ARS-BFGL-NGS-103099	0	1127441	A	G
25	ARS-BFGL-BAC-43143	0	1184038	G	A
25	HAPMAP29768-BTC-016149	0	1205232	A	G
25	ARS-BFGL-BAC-46082	0	1233105	0	G
25	ARS-BFGL-BAC-43581	0	1244875	0	G
25	ARS-BFGL-NGS-38417	0	1272855	A	G
25	HAPMAP52944-RS29021704	0	1303460	G	A
25	HAPMAP27497-BTC-016272	0	1333214	G	A
25	ARS-BFGL-BAC-43557	0	1365841	A	G
25	ARS-BFGL-BAC-44214	0	1404930	A	C
25	HAPMAP33541-BTC-016426	0	1431881	G	A
25	HAPMAP31901-BTC-016378	0	1456346	A	G
25	ARS-BFGL-NGS-3562	0	1489008	A	G
25	ARS-BFGL-NGS-104234	0	1519794	0	A
25	ARS-BFGL-NGS-15055	0	1665327	C	A
25	ARS-BFGL-NGS-15062	0	1712523	G	A
25	ARS-BFGL-NGS-8982	0	1737669	A	G
25	ARS-BFGL-NGS-79851	0	1771425	G	A
25	ARS-BFGL-NGS-93418	0	1808056	G	A
25	ARS-BFGL-NGS-16453	0	1837213	A	G
25	ARS-BFGL-BAC-43578	0	1864761	A	G
25	HAPMAP25726-BTC-051370	0	1890992	A	G
25	HAPMAP22786-BTC-071372	0	1919606	C	A
25	HAPMAP23849-BTC-016077	0	1990059	C	A
25	HAPMAP24734-BTC-016033	0	2027230	A	G
25	ARS-BFGL-NGS-23131	0	2060211	G	A
25	HAPMAP29767-BTC-015734	0	2084697	A	G
25	ARS-BFGL-NGS-25277	0	2105645	A	C
25	HAPMAP24932-BTC-015659	0	2152451	A	G
25	HAPMAP24609-BTC-015462	0	2201381	G	A
25	HAPMAP31260-BTC-015327	0	2224930	G	A
25	ARS-BFGL-NGS-91926	0	2248143	G	A
25	ARS-BFGL-NGS-13853	0	2270513	C	A
25	HAPMAP23294-BTC-017011	0	2299373	C	A
25	ARS-BFGL-NGS-41015	0	2365420	A	G
25	HAPMAP30108-BTC-016596	0	2410925	A	G
25	ARS-BFGL-NGS-4405	0	2456860	0	C
25	ARS-BFGL-NGS-6814	0	2481478	A	G
25	ARS-BFGL-NGS-82337	0	2551246	G	A
25	ARS-BFGL-BAC-28144	0	2606575	C	A
25	HAPMAP25672-BTC-015794	0	2749266	A	G
25	HAPMAP26816-BTC-015808	0	2773521	G	A
25	ARS-BFGL-NGS-8420	0	2823458	G	A
25	ARS-BFGL-BAC-46973	0	2848839	0	G
25	ARS-BFGL-NGS-10250	0	2880252	A	G
25	ARS-BFGL-NGS-88625	0	2921556	0	C
25	ARS-BFGL-BAC-41987	0	2957726	0	G
25	ARS-BFGL-NGS-69062	0	2989172	A	G
25	ARS-BFGL-BAC-44569	0	3022275	0	A
25	HAPMAP36042-SCAFFOLD31537_3371	0	3055650	G	A
25	ARS-BFGL-BAC-41269	0	3078199	0	C
25	HAPMAP27498-BTC-017275	0	3125095	A	G
25	ARS-USMARC-PARENT-EF034083-RS2	0	3126438	A	C
25	HAPMAP24934-BTC-017367	0	3148958	G	A
25	ARS-BFGL-NGS-41468	0	3172211	C	A
25	ARS-BFGL-BAC-40600	0	3202550	0	C
25	ARS-BFGL-BAC-40612	0	3231653	0	G
25	HAPMAP49674-BTA-60512	0	3261769	A	G
25	ARS-BFGL-BAC-40065	0	3291315	0	C
25	ARS-BFGL-BAC-40665	0	3345449	0	G
25	ARS-BFGL-BAC-3030	0	3397703	0	A
25	HAPMAP30112-BTC-017460	0	3421493	A	G
25	ARS-BFGL-NGS-16936	0	3460805	A	C
25	HAPMAP25158-BTC-017507	0	3481970	A	G
25	HAPMAP31902-BTC-017618	0	3591167	A	G
25	HAPMAP27815-BTC-017722	0	3624364	G	A
25	HAPMAP26819-BTC-017803	0	3649920	G	A
25	ARS-BFGL-NGS-29624	0	3696387	A	G
25	ARS-BFGL-NGS-101116	0	3713747	0	A
25	ARS-BFGL-NGS-16204	0	3735874	A	G
25	HAPMAP30941-BTC-018717	0	3768108	A	G
25	HAPMAP23660-BTC-018762	0	3801478	A	C
25	ARS-BFGL-NGS-107989	0	3857054	A	G
25	ARS-BFGL-NGS-67505	0	4015514	A	G
25	HAPMAP25398-BTC-019181	0	4110250	A	G
25	ARS-BFGL-NGS-65447	0	4157331	A	G
25	ARS-BFGL-NGS-83550	0	4189956	0	A
25	ARS-BFGL-NGS-31020	0	4229011	G	A
25	ARS-BFGL-NGS-91974	0	4249133	A	G
25	ARS-BFGL-NGS-74063	0	4327234	0	A
25	ARS-BFGL-NGS-62236	0	4354023	A	G
25	HAPMAP38080-BTA-71296	0	4407311	A	C
25	ARS-BFGL-NGS-39925	0	4485089	C	A
25	HAPMAP25383-BTC-001479	0	4514909	G	A
25	HAPMAP31636-BTC-053953	0	4544289	G	A
25	ARS-BFGL-NGS-108964	0	4566007	A	G
25	HAPMAP32480-BTC-053994	0	4589105	A	G
25	HAPMAP32744-BTC-054063	0	4647188	A	G
25	HAPMAP30713-BTC-054092	0	4667894	A	G
25	HAPMAP31306-BTC-054203	0	4689960	G	A
25	HAPMAP25777-BTC-071814	0	4779974	G	A
25	HAPMAP26585-BTC-053658	0	4823274	A	G
25	HAPMAP32730-BTC-047457	0	4847733	A	G
25	HAPMAP23552-BTC-054518	0	4869724	A	C
25	HAPMAP32481-BTC-054553	0	4952802	A	G
25	HAPMAP30085-BTC-001300	0	5007707	G	A
25	HAPMAP31236-BTC-001274	0	5058713	0	G
25	HAPMAP26526-BTC-001269	0	5104091	A	G
25	ARS-BFGL-NGS-66673	0	5134416	A	G
25	HAPMAP26242-BTC-001240	0	5156189	A	G
25	HAPMAP32176-BTC-000988	0	5191237	0	A
25	ARS-BFGL-NGS-105470	0	5232320	A	G
25	HAPMAP25382-BTC-000577	0	5273751	A	G
25	HAPMAP32174-BTC-000539	0	5356622	A	G
25	HAPMAP31994-BTC-065943	0	5385729	G	A
25	HAPMAP32974-BTC-065967	0	5408004	A	G
25	ARS-BFGL-NGS-11200	0	5435104	A	G
25	HAPMAP32173-BTC-000382	0	5495966	G	A
25	ARS-BFGL-NGS-41022	0	5662943	G	A
25	HAPMAP49602-BTA-41546	0	5683681	A	G
25	HAPMAP32426-BTC-000132	0	5759625	A	G
25	HAPMAP25460-BTC-059537	0	5805641	G	A
25	HAPMAP30462-BTC-059597	0	5836611	A	G
25	HAPMAP30152-BTC-053926	0	5948405	G	A
25	ARS-BFGL-NGS-26868	0	5971288	G	A
25	HAPMAP51962-BTA-96856	0	6050787	G	A
25	HAPMAP32191-BTC-019394	0	6103549	A	G
25	HAPMAP31265-BTC-019439	0	6126326	A	G
25	HAPMAP32438-BTC-019523	0	6155473	A	G
25	HAPMAP24512-BTC-019555	0	6175956	A	G
25	HAPMAP31908-BTC-019642	0	6207435	G	A
25	HAPMAP30117-BTC-019731	0	6239475	A	G
25	HAPMAP29912-BTC-019837	0	6292680	A	G
25	HAPMAP49236-BTA-60577	0	6333623	A	G
25	HAPMAP31267-BTC-020423	0	6395301	G	A
25	HAPMAP25985-BTC-020890	0	6444456	G	A
25	HAPMAP30673-BTC-021236	0	6474172	A	G
25	HAPMAP33111-BTC-021675	0	6496284	A	G
25	ARS-BFGL-NGS-21791	0	6524292	A	G
25	HAPMAP31912-BTC-021752	0	6579959	G	A
25	HAPMAP52616-RS29014010	0	6608460	C	A
25	HAPMAP26823-BTC-021812	0	6639565	G	A
25	BTA-60607-NO-RS	0	6742260	A	G
25	HAPMAP32193-BTC-021933	0	6766419	A	G
25	HAPMAP30456-BTC-058518	0	6862372	A	G
25	HAPMAP30675-BTC-021949	0	6886625	0	A
25	ARS-BFGL-NGS-64876	0	6910261	A	G
25	HAPMAP27288-BTC-022084	0	6968865	A	G
25	ARS-BFGL-NGS-16032	0	7018221	0	G
25	HAPMAP46847-BTA-60630	0	7104014	A	G
25	ARS-BFGL-NGS-2119	0	7148338	0	A
25	ARS-BFGL-NGS-45290	0	7192237	A	C
25	HAPMAP35909-SCAFFOLD210508_164	0	7322244	A	G
25	HAPMAP52283-RS29018832	0	7361738	C	A
25	ARS-BFGL-NGS-3547	0	7381787	G	A
25	HAPMAP42268-BTA-60619	0	7393865	G	A
25	ARS-BFGL-NGS-12961	0	7415256	A	G
25	ARS-BFGL-NGS-34026	0	7515881	A	G
25	ARS-BFGL-NGS-90194	0	7644483	C	A
25	ARS-BFGL-NGS-16187	0	7992272	A	G
25	ARS-BFGL-NGS-68584	0	8051126	A	G
25	HAPMAP47137-BTA-95505	0	8060061	A	G
25	ARS-BFGL-NGS-60044	0	8114873	A	G
25	ARS-BFGL-NGS-18827	0	8209518	G	A
25	BTA-60652-NO-RS	0	8272291	A	G
25	HAPMAP35396-SCAFFOLD245063_175	0	8293697	A	G
25	BTA-60642-NO-RS	0	8317735	A	G
25	ARS-BFGL-NGS-23477	0	8383027	G	A
25	BTA-60656-NO-RS	0	8430452	C	A
25	ARS-BFGL-NGS-39207	0	8473881	G	A
25	HAPMAP49237-BTA-60646	0	8517544	A	G
25	HAPMAP48965-BTA-97600	0	8647971	A	G
25	ARS-BFGL-NGS-95388	0	8747202	G	A
25	ARS-BFGL-NGS-101381	0	8789153	A	G
25	ARS-BFGL-NGS-24871	0	8904610	A	G
25	ARS-BFGL-NGS-42964	0	8969569	A	G
25	BTA-60694-NO-RS	0	9012448	A	G
25	HAPMAP39667-BTA-60698	0	9059141	A	C
25	ARS-BFGL-NGS-17864	0	9361223	G	A
25	BTA-60749-NO-RS	0	9664651	G	A
25	ARS-BFGL-NGS-85914	0	9717974	0	C
25	ARS-BFGL-NGS-8211	0	9746859	G	A
25	ARS-BFGL-NGS-4984	0	9774118	A	G
25	ARS-BFGL-NGS-93490	0	9822589	A	G
25	HAPMAP43893-BTA-60736	0	9862811	A	G
25	ARS-BFGL-NGS-32794	0	9965984	C	A
25	ARS-BFGL-NGS-30473	0	10033932	A	G
25	ARS-BFGL-NGS-5960	0	10109903	A	G
25	ARS-BFGL-NGS-35930	0	10167532	G	A
25	HAPMAP48642-BTA-119781	0	10254815	A	G
25	ARS-BFGL-NGS-42699	0	10305794	G	A
25	HAPMAP47672-BTA-60761	0	10359385	A	G
25	ARS-BFGL-NGS-67020	0	10426830	A	G
25	BTA-60770-NO-RS	0	10448562	G	A
25	ARS-BFGL-NGS-83833	0	10479828	0	C
25	ARS-BFGL-NGS-16206	0	10526660	A	G
25	HAPMAP36124-SCAFFOLD100400_317	0	10686085	G	A
25	BTA-59053-NO-RS	0	10725405	G	A
25	HAPMAP25048-BTA-138242	0	10818342	A	G
25	ARS-BFGL-NGS-20752	0	10857068	0	G
25	ARS-BFGL-NGS-20024	0	10896067	G	A
25	ARS-BFGL-NGS-101712	0	10922009	G	A
25	ARS-BFGL-NGS-6739	0	10946226	G	A
25	ARS-BFGL-NGS-3069	0	10968180	A	G
25	ARS-BFGL-BAC-29878	0	10992142	G	A
25	ARS-BFGL-NGS-108775	0	11042076	A	G
25	ARS-BFGL-BAC-36545	0	11103902	G	A
25	ARS-BFGL-NGS-102275	0	11125978	A	G
25	HAPMAP24618-BTC-022651	0	11151580	G	A
25	ARS-BFGL-NGS-35331	0	11177426	A	G
25	HAPMAP30951-BTC-023201	0	11228655	A	G
25	HAPMAP32921-BTC-023401	0	11248699	A	G
25	HAPMAP30410-BTC-023620	0	11276656	G	A
25	ARS-BFGL-BAC-28205	0	11298773	0	G
25	HAPMAP26254-BTC-024038	0	11320423	A	G
25	HAPMAP26623-BTC-073724	0	11357566	0	A
25	HAPMAP31589-BTC-024512	0	11419998	A	G
25	ARS-BFGL-BAC-30504	0	11446815	0	A
25	ARS-BFGL-NGS-77259	0	11492138	A	G
25	HAPMAP24742-BTC-025430	0	11527536	G	A
25	UA-IFASA-3143	0	11564340	A	G
25	ARS-BFGL-NGS-9967	0	11595587	G	A
25	HAPMAP41304-BTA-59122	0	11620439	A	G
25	ARS-BFGL-BAC-37877	0	11662302	0	G
25	ARS-BFGL-BAC-37886	0	11682345	0	C
25	HAPMAP29919-BTC-026030	0	11702431	G	A
25	ARS-BFGL-NGS-101344	0	11738728	G	A
25	ARS-BFGL-BAC-2924	0	11760835	G	A
25	HAPMAP26828-BTC-027604	0	11783955	0	A
25	HAPMAP57304-RS29013565	0	11826909	G	A
25	HAPMAP23969-BTC-026782	0	11863750	A	C
25	HAPMAP25405-BTC-026733	0	11885927	G	A
25	ARS-BFGL-NGS-28762	0	11918174	G	A
25	HAPMAP58226-RS29016369	0	11937399	A	G
25	ARS-BFGL-NGS-99730	0	11960900	C	A
25	ARS-BFGL-BAC-37087	0	11988586	0	C
25	ARS-BFGL-BAC-5060	0	12016412	0	C
25	ARS-BFGL-BAC-46087	0	12044822	A	G
25	HAPMAP24109-BTC-001826	0	12073485	C	A
25	ARS-BFGL-NGS-100355	0	12094931	A	G
25	ARS-BFGL-NGS-11513	0	12129796	A	G
25	ARS-BFGL-NGS-22367	0	12161098	A	G
25	HAPMAP25682-BTC-026219	0	12217941	A	G
25	HAPMAP32196-BTC-026150	0	12252170	A	G
25	ARS-BFGL-NGS-38719	0	12296561	G	A
25	HAPMAP31272-BTC-026061	0	12334098	G	A
25	ARS-BFGL-NGS-30407	0	12359174	A	G
25	ARS-BFGL-BAC-42478	0	12386944	0	G
25	HAPMAP49234-BTA-59479	0	12416159	G	A
25	ARS-BFGL-BAC-41611	0	12472607	0	G
25	ARS-BFGL-NGS-82152	0	12569917	G	A
25	ARS-BFGL-NGS-38363	0	12604751	A	G
25	BTB-00898931	0	12684337	A	G
25	HAPMAP23896-BTA-59579	0	12733757	A	C
25	ARS-BFGL-NGS-53189	0	12778079	A	G
25	HAPMAP52158-RS29019621	0	12965823	C	A
25	ARS-BFGL-BAC-2989	0	13003931	G	A
25	ARS-BFGL-NGS-16781	0	13040126	0	A
25	ARS-BFGL-NGS-105085	0	13071855	0	A
25	ARS-BFGL-NGS-71336	0	13113762	G	A
25	ARS-BFGL-NGS-108579	0	13320944	G	A
25	HAPMAP42990-BTA-59554	0	13368475	A	G
25	ARS-BFGL-NGS-54462	0	13405791	A	G
25	ARS-BFGL-NGS-100416	0	13469186	A	G
25	ARS-BFGL-NGS-109001	0	13510306	A	G
25	ARS-BFGL-NGS-4731	0	13593048	G	A
25	HAPMAP32061-BTA-138316	0	13647777	G	A
25	ARS-BFGL-NGS-100702	0	13749103	A	G
25	HAPMAP60472-RS29024916	0	13785575	A	C
25	ARS-BFGL-NGS-20346	0	13824693	0	G
25	HAPMAP40768-BTA-59535	0	13854332	A	G
25	HAPMAP29990-BTA-138311	0	13899236	0	A
25	ARS-BFGL-NGS-41100	0	14026584	G	A
25	ARS-BFGL-NGS-6013	0	14110867	A	G
25	ARS-BFGL-NGS-102074	0	14140304	A	G
25	ARS-BFGL-NGS-99149	0	14216892	A	G
25	ARS-BFGL-NGS-31906	0	14257075	A	G
25	ARS-BFGL-NGS-53551	0	14293043	G	A
25	BTA-15683-NO-RS	0	14316609	G	A
25	ARS-BFGL-NGS-6091	0	14337306	A	G
25	ARS-BFGL-NGS-32203	0	14382813	A	G
25	ARS-BFGL-NGS-68002	0	14439385	A	G
25	HAPMAP25008-BTA-109486	0	14464084	A	G
25	ARS-BFGL-NGS-13481	0	14541927	G	A
25	ARS-BFGL-NGS-2693	0	14676885	G	A
25	ARS-USMARC-PARENT-AY941204-RS1	0	14683151	G	A
25	ARS-BFGL-NGS-7879	0	14686647	C	A
25	ARS-BFGL-NGS-40452	0	14707476	G	A
25	HAPMAP44186-BTA-106650	0	14838782	G	A
25	ARS-BFGL-NGS-101882	0	14893789	G	A
25	ARS-BFGL-NGS-26313	0	15006757	A	G
25	ARS-BFGL-NGS-41995	0	15035075	A	G
25	ARS-BFGL-NGS-89168	0	15098389	A	G
25	ARS-BFGL-NGS-38864	0	15120011	C	A
25	HAPMAP39682-BTA-74189	0	15151658	A	C
25	ARS-BFGL-NGS-29535	0	15243009	G	A
25	HAPMAP43301-BTA-59470	0	15302388	0	G
25	ARS-BFGL-NGS-84660	0	15365566	C	A
25	BTA-59468-NO-RS	0	15398821	A	G
25	ARS-BFGL-NGS-42918	0	15423763	G	A
25	ARS-BFGL-NGS-67659	0	15459513	G	A
25	HAPMAP41911-BTA-59461	0	15510660	G	A
25	ARS-BFGL-NGS-14996	0	15539265	G	A
25	ARS-BFGL-NGS-18399	0	15594301	G	A
25	ARS-BFGL-NGS-107797	0	15653583	G	A
25	ARS-BFGL-NGS-7055	0	15693647	A	G
25	ARS-BFGL-NGS-37247	0	15780158	G	A
25	ARS-BFGL-NGS-20957	0	15817521	A	G
25	ARS-BFGL-NGS-65022	0	15838756	0	C
25	ARS-BFGL-NGS-34801	0	15963644	G	A
25	HAPMAP42597-BTA-59441	0	16017661	G	A
25	BTA-59423-NO-RS	0	16113126	A	G
25	HAPMAP52377-RS29014400	0	16143769	C	A
25	HAPMAP26128-BTA-138283	0	16169590	0	G
25	ARS-BFGL-BAC-42417	0	16215240	A	G
25	HAPMAP50047-BTA-59192	0	16256587	G	A
25	ARS-BFGL-NGS-16007	0	16279900	A	G
25	ARS-BFGL-NGS-105575	0	16335767	G	A
25	ARS-BFGL-NGS-104357	0	16362034	G	A
25	ARS-BFGL-NGS-74312	0	16396397	G	A
25	HAPMAP54366-RS29015052	0	16564593	A	G
25	BTA-59165-NO-RS	0	16595844	G	A
25	UA-IFASA-7169	0	16647252	A	G
25	HAPMAP52526-RS29026566	0	16751285	C	A
25	HAPMAP50409-BTA-59143	0	16786046	A	G
25	ARS-BFGL-NGS-102125	0	16830104	G	A
25	HAPMAP57057-RS29022935	0	16869554	A	G
25	ARS-BFGL-NGS-90323	0	16951033	G	A
25	ARS-BFGL-NGS-34811	0	17015670	G	A
25	ARS-BFGL-NGS-93374	0	17040004	A	G
25	ARS-BFGL-NGS-36610	0	17063933	A	G
25	ARS-BFGL-NGS-86758	0	17197385	C	A
25	ARS-BFGL-NGS-102269	0	17222665	A	G
25	HAPMAP38970-BTA-59641	0	17245976	A	C
25	ARS-BFGL-NGS-56754	0	17363060	G	A
25	ARS-BFGL-NGS-39369	0	17386719	A	G
25	ARS-BFGL-NGS-40107	0	17483780	C	A
25	ARS-BFGL-NGS-16806	0	17581256	A	C
25	ARS-BFGL-NGS-19355	0	17601353	A	G
25	HAPMAP26452-BTA-156280	0	17742193	0	A
25	ARS-BFGL-BAC-43754	0	17938228	A	G
25	ARS-BFGL-NGS-102032	0	17974481	A	C
25	HAPMAP48251-BTA-21977	0	17998799	G	A
25	HAPMAP42261-BTA-59580	0	18029588	A	G
25	ARS-BFGL-NGS-10189	0	18067339	A	G
25	HAPMAP49503-BTA-15816	0	18100055	G	A
25	HAPMAP23833-BTA-159268	0	18124482	C	A
25	ARS-BFGL-NGS-32365	0	18153275	A	G
25	ARS-BFGL-NGS-3834	0	18206998	A	C
25	ARS-BFGL-NGS-24089	0	18419568	G	A
25	ARS-BFGL-NGS-2163	0	18590810	A	G
25	ARS-BFGL-NGS-44798	0	18995111	A	G
25	HAPMAP32642-BTA-160002	0	19082329	G	A
25	ARS-BFGL-NGS-68658	0	19145490	C	A
25	ARS-BFGL-NGS-23517	0	19173921	A	C
25	ARS-BFGL-NGS-109168	0	19237205	G	A
25	BTA-59652-NO-RS	0	19315456	G	A
25	ARS-BFGL-NGS-108511	0	19414368	C	A
25	ARS-BFGL-NGS-20938	0	19479101	A	G
25	ARS-BFGL-NGS-31542	0	19581064	C	A
25	ARS-BFGL-NGS-95270	0	19724505	A	G
25	ARS-BFGL-NGS-101615	0	19762712	G	A
25	HAPMAP59316-RS29015581	0	19975551	G	A
25	ARS-BFGL-NGS-23450	0	20058762	A	G
25	ARS-BFGL-NGS-103867	0	20398199	A	G
25	HAPMAP41212-BTA-26034	0	20467803	G	A
25	ARS-BFGL-NGS-69982	0	20512017	0	C
25	ARS-BFGL-NGS-10641	0	20545057	G	A
25	ARS-BFGL-NGS-7215	0	20619710	A	G
25	BTA-26025-NO-RS	0	20647454	A	G
25	ARS-BFGL-NGS-16739	0	20723432	G	A
25	HAPMAP35639-SCAFFOLD215107_451	0	20773510	A	G
25	ARS-BFGL-NGS-42285	0	20893257	A	G
25	ARS-BFGL-BAC-46928	0	21018440	0	G
25	HAPMAP47058-BTA-59697	0	21043603	G	A
25	ARS-BFGL-NGS-107922	0	21102365	C	A
25	ARS-BFGL-NGS-7030	0	21166451	A	G
25	ARS-BFGL-NGS-103288	0	21225000	A	C
25	ARS-BFGL-BAC-46941	0	21290132	C	A
25	BTB-00900391	0	21366590	G	A
25	ARS-BFGL-NGS-73380	0	21389096	G	A
25	ARS-BFGL-NGS-44055	0	21419593	G	A
25	BTB-01768733	0	21495479	A	G
25	ARS-BFGL-NGS-57864	0	21599015	G	A
25	HAPMAP39879-BTA-101999	0	21655452	A	C
25	HAPMAP42765-BTA-102002	0	21684491	A	G
25	ARS-BFGL-NGS-74729	0	21711208	G	A
25	ARS-BFGL-NGS-94143	0	21779048	A	G
25	BTA-23303-NO-RS	0	21808238	A	G
25	BTA-23293-NO-RS	0	21843463	G	A
25	ARS-BFGL-NGS-101143	0	21910752	A	C
25	ARS-BFGL-NGS-103926	0	21983909	C	A
25	ARS-BFGL-NGS-29099	0	22013058	C	A
25	ARS-BFGL-NGS-24214	0	22045818	G	A
25	ARS-BFGL-NGS-33773	0	22081367	G	A
25	HAPMAP46913-BTA-104578	0	22142933	G	A
25	ARS-BFGL-NGS-60954	0	22166475	A	G
25	BTA-59703-NO-RS	0	22197501	A	G
25	HAPMAP50414-BTA-59706	0	22238007	A	G
25	ARS-BFGL-NGS-79476	0	22361935	G	A
25	ARS-BFGL-NGS-104547	0	22437996	A	G
25	HAPMAP55142-RS29022150	0	22494422	G	A
25	HAPMAP55456-RS29021604	0	22566179	G	A
25	HAPMAP35988-SCAFFOLD166019_654	0	22591574	A	G
25	ARS-BFGL-NGS-109533	0	22617891	A	G
25	HAPMAP23432-BTA-138443	0	22685521	A	C
25	BTB-00903712	0	22728704	A	G
25	ARS-BFGL-NGS-81522	0	22755853	A	G
25	ARS-BFGL-NGS-107917	0	22837178	A	G
25	ARS-BFGL-NGS-77143	0	22964883	G	A
25	ARS-BFGL-NGS-81742	0	23009707	0	A
25	ARS-BFGL-NGS-28728	0	23104348	A	G
25	BTA-59756-NO-RS	0	23137823	0	G
25	ARS-BFGL-NGS-95960	0	23171070	A	G
25	ARS-BFGL-NGS-107536	0	23231135	A	C
25	ARS-BFGL-NGS-89542	0	23265150	0	C
25	ARS-BFGL-NGS-58012	0	23315423	A	C
25	BTB-00901496	0	23449201	A	G
25	HAPMAP57584-RS29014865	0	23509298	A	G
25	HAPMAP50415-BTA-59713	0	23556650	G	A
25	BTB-00903936	0	23610546	G	A
25	HAPMAP43303-BTA-59727	0	23649182	A	G
25	HAPMAP26955-BTA-138418	0	23690334	0	G
25	HAPMAP27053-BTA-98894	0	23730847	A	G
25	ARS-BFGL-NGS-40549	0	23777990	G	A
25	ARS-BFGL-NGS-109683	0	23825593	A	G
25	HAPMAP29724-BTA-138409	0	23884287	0	A
25	ARS-BFGL-NGS-53687	0	24006008	G	A
25	ARS-BFGL-NGS-79653	0	24031917	A	G
25	ARS-BFGL-NGS-44107	0	24061101	G	A
25	ARS-BFGL-NGS-17307	0	24092836	A	G
25	BTA-18198-NO-RS	0	24225515	G	A
25	HAPMAP43502-BTA-18199	0	24228117	G	A
25	HAPMAP40889-BTA-114361	0	24306105	A	G
25	BTA-18207-NO-RS	0	24383713	C	A
25	HAPMAP48238-BTA-18211	0	24431072	A	G
25	ARS-BFGL-NGS-12932	0	24541231	A	G
25	HAPMAP41787-BTA-18214	0	24565008	A	G
25	ARS-BFGL-NGS-104425	0	24592273	G	A
25	ARS-BFGL-NGS-31959	0	24625971	A	G
25	ARS-BFGL-NGS-42319	0	24661275	A	G
25	ARS-BFGL-NGS-20140	0	24710966	A	G
25	ARS-BFGL-NGS-65176	0	24731649	0	C
25	ARS-BFGL-NGS-1148	0	24760605	G	A
25	ARS-BFGL-NGS-10731	0	24785051	A	G
25	ARS-BFGL-NGS-108693	0	24810204	G	A
25	ARS-BFGL-NGS-97895	0	24877266	A	G
25	ARS-BFGL-NGS-63213	0	24955774	A	G
25	UA-IFASA-2352	0	25035637	G	A
25	ARS-BFGL-NGS-38658	0	25073757	G	A
25	ARS-BFGL-NGS-15620	0	25192584	A	G
25	HAPMAP43304-BTA-59744	0	25228586	G	A
25	ARS-BFGL-NGS-39381	0	25296418	A	G
25	ARS-BFGL-NGS-99453	0	25337531	G	A
25	ARS-BFGL-NGS-37322	0	25430757	G	A
25	HAPMAP40884-BTA-110443	0	25450477	A	G
25	ARS-BFGL-NGS-21738	0	25490468	0	G
25	ARS-BFGL-NGS-21527	0	25547267	G	A
25	HAPMAP41912-BTA-59851	0	25631487	A	G
25	ARS-BFGL-NGS-81206	0	25669327	A	G
25	BTA-110441-NO-RS	0	25779530	G	A
25	ARS-BFGL-NGS-24420	0	25876171	A	C
25	HAPMAP30305-BTA-155754	0	26032901	G	A
25	HAPMAP39665-BTA-59836	0	26103020	A	C
25	ARS-BFGL-NGS-74847	0	26175012	A	G
25	BTA-59843-NO-RS	0	26260257	0	G
25	BTA-59844-NO-RS	0	26283348	C	A
25	ARS-BFGL-NGS-22050	0	26310196	G	A
25	ARS-BFGL-NGS-105526	0	26337016	A	C
25	ARS-BFGL-NGS-79696	0	26380285	0	A
25	ARS-BFGL-BAC-42500	0	26468456	A	G
25	ARS-BFGL-NGS-16120	0	26488786	A	G
25	BTB-00905776	0	26634306	A	C
25	ARS-BFGL-NGS-14945	0	26669633	A	G
25	HAPMAP34024-BES10_CONTIG525_12	0	26701571	0	A
25	ARS-BFGL-NGS-108997	0	26736589	A	G
25	ARS-BFGL-NGS-40782	0	26807071	G	A
25	ARS-BFGL-NGS-7049	0	26830749	G	A
25	HAPMAP57770-SS46527064	0	26867622	G	A
25	ARS-BFGL-BAC-42506	0	26899864	A	G
25	HAPMAP25888-BTA-156800	0	26921550	0	G
25	ARS-BFGL-NGS-100347	0	26982725	G	A
25	ARS-BFGL-NGS-75967	0	27117547	A	C
25	ARS-BFGL-NGS-31925	0	27409436	0	A
25	BTA-59768-NO-RS	0	27477941	A	G
25	ARS-BFGL-NGS-37360	0	27501732	A	G
25	ARS-BFGL-NGS-103172	0	27525725	0	G
25	ARS-BFGL-NGS-3731	0	27545745	A	G
25	BTB-02018145	0	27670625	A	G
25	ARS-BFGL-NGS-6982	0	27736138	A	C
25	ARS-BFGL-NGS-70606	0	27787134	A	G
25	HAPMAP39031-BTA-59776	0	27847889	A	C
25	HAPMAP44260-BTA-59780	0	27872006	G	A
25	HAPMAP41591-BTA-59790	0	27912102	A	G
25	ARS-BFGL-NGS-20397	0	27947783	A	C
25	ARS-BFGL-BAC-42272	0	27970816	A	G
25	ARS-BFGL-NGS-28385	0	28049888	G	A
25	ARS-BFGL-NGS-75298	0	28272468	C	A
25	HAPMAP44104-BTA-59801	0	28372023	G	A
25	BTA-59806-NO-RS	0	28449472	0	A
25	ARS-BFGL-NGS-6156	0	28470779	A	G
25	ARS-BFGL-NGS-78220	0	28644814	G	A
25	HAPMAP8541-BTA-59825	0	28711626	A	G
25	ARS-BFGL-NGS-86381	0	28756326	A	G
25	ARS-BFGL-NGS-12894	0	28832576	A	G
25	ARS-BFGL-NGS-101637	0	28906785	T	A
25	HAPMAP48503-BTA-87356	0	28974015	A	G
25	ARS-BFGL-NGS-65052	0	29044566	G	A
25	BTA-01642-RS29012599	0	29065778	0	C
25	BTB-01701816	0	29113430	A	G
25	BTA-59898-NO-RS	0	29172875	A	G
25	ARS-BFGL-NGS-85673	0	29390282	A	C
25	ARS-BFGL-NGS-10395	0	29428407	G	A
25	ARS-BFGL-NGS-14792	0	29454190	C	A
25	HAPMAP48824-BTA-59885	0	29532547	A	G
25	BTB-01710538	0	29635262	G	A
25	ARS-BFGL-BAC-43579	0	29665645	A	C
25	HAPMAP43775-BTA-115377	0	29693401	G	A
25	ARS-BFGL-NGS-15279	0	29778760	G	A
25	ARS-BFGL-NGS-35122	0	29810330	A	G
25	ARS-BFGL-NGS-40485	0	29835248	C	A
25	BTA-122213-NO-RS	0	29873982	A	G
25	ARS-BFGL-NGS-92876	0	29911309	G	A
25	ARS-BFGL-NGS-92004	0	29944153	G	A
25	ARS-BFGL-NGS-24279	0	29977087	G	A
25	ARS-BFGL-NGS-56926	0	30039582	A	C
25	ARS-BFGL-NGS-80309	0	30084649	A	G
25	HAPMAP22767-BTC-029613	0	30116355	A	C
25	HAPMAP30460-BTC-059446	0	30156122	G	A
25	HAPMAP25197-BTC-059298	0	30183716	A	G
25	ARS-BFGL-NGS-42870	0	30205226	A	G
25	HAPMAP23570-BTC-029699	0	30231817	A	C
25	ARS-BFGL-BAC-6085	0	30402896	A	G
25	HAPMAP22765-BTC-027973	0	30451724	C	A
25	HAPMAP31274-BTC-028005	0	30485498	A	G
25	HAPMAP23723-BTC-028197	0	30572524	A	C
25	ARS-BFGL-NGS-93746	0	30612098	A	G
25	HAPMAP42992-BTA-59901	0	30676658	G	A
25	HAPMAP27064-BTC-028223	0	30716026	A	G
25	HAPMAP27292-BTC-028249	0	30736444	A	G
25	ARS-BFGL-BAC-45216	0	30798486	0	C
25	ARS-BFGL-BAC-45231	0	30824927	A	C
25	ARS-BFGL-BAC-45843	0	30862640	G	A
25	ARS-BFGL-BAC-37538	0	30883697	A	G
25	ARS-BFGL-BAC-38175	0	30905934	0	C
25	ARS-BFGL-BAC-47171	0	30927675	G	A
25	ARS-BFGL-BAC-47182	0	30932943	0	G
25	HAPMAP23061-BTC-074055	0	30964321	C	A
25	HAPMAP31360-BTC-074036	0	30992424	0	A
25	HAPMAP33175-BTC-074012	0	31015524	G	A
25	HAPMAP30681-BTC-028325	0	31056724	A	G
25	HAPMAP25408-BTC-028364	0	31086333	G	A
25	HAPMAP23115-BTC-028391	0	31107742	A	C
25	HAPMAP24744-BTC-028427	0	31147780	A	G
25	HAPMAP33544-BTC-028440	0	31168402	G	A
25	HAPMAP24118-BTC-028475	0	31203231	C	A
25	ARS-BFGL-BAC-47208	0	31252739	0	G
25	ARS-BFGL-BAC-38208	0	31298619	G	A
25	HAPMAP31593-BTC-028730	0	31319452	A	G
25	ARS-BFGL-BAC-42728	0	31337235	0	G
25	HAPMAP22972-BTC-029023	0	31366235	A	C
25	HAPMAP30412-BTC-028759	0	31421558	G	A
25	HAPMAP42993-BTA-59924	0	31453837	A	G
25	ARS-BFGL-NGS-27044	0	31473299	A	G
25	HAPMAP26309-BTC-057772	0	31491172	A	G
25	HAPMAP32247-BTC-057797	0	31525961	G	A
25	HAPMAP31974-BTC-057825	0	31549173	A	G
25	HAPMAP23619-BTC-057878	0	31587644	A	C
25	ARS-BFGL-NGS-19072	0	31625995	A	G
25	HAPMAP29939-BTC-065863	0	31671973	A	G
25	HAPMAP31673-BTC-065823	0	31696092	A	G
25	ARS-BFGL-BAC-46490	0	31719299	G	A
25	HAPMAP30738-BTC-065773	0	31742886	G	A
25	HAPMAP27352-BTC-065752	0	31766400	A	G
25	HAPMAP31342-BTC-065723	0	31789354	A	G
25	HAPMAP27118-BTC-065696	0	31803766	G	A
25	HAPMAP24944-BTC-030146	0	31834691	A	G
25	HAPMAP40501-BTA-17376	0	31915518	G	A
25	HAPMAP25329-BTA-159835	0	31961994	G	A
25	ARS-BFGL-NGS-8024	0	31984312	A	G
25	HAPMAP48242-BTA-19454	0	32003625	G	A
25	ARS-BFGL-NGS-45197	0	32059436	G	A
25	BTA-101631-NO-RS	0	32089261	G	A
25	HAPMAP58450-RS29021989	0	32137499	G	A
25	BTB-01719181	0	32187547	A	G
25	ARS-BFGL-NGS-73491	0	32335015	A	G
25	HAPMAP54723-RS29023089	0	32496396	A	G
25	BTB-01254352	0	32541835	0	G
25	ARS-BFGL-NGS-38449	0	32575148	C	A
25	ARS-BFGL-NGS-73511	0	32608745	G	A
25	BTB-01798822	0	32672085	A	G
25	ARS-BFGL-NGS-106069	0	32672869	A	G
25	BTA-91052-NO-RS	0	32725579	G	A
25	HAPMAP48942-BTA-91048	0	32755073	A	G
25	ARS-BFGL-NGS-64032	0	32778661	A	C
25	ARS-BFGL-NGS-57317	0	32823036	A	G
25	HAPMAP23035-BTA-91056	0	32887168	C	A
25	ARS-BFGL-NGS-37189	0	32912638	A	C
25	ARS-BFGL-NGS-98489	0	33066496	A	G
25	ARS-BFGL-BAC-43199	0	33172002	C	A
25	ARS-BFGL-NGS-19226	0	33194667	0	C
25	HAPMAP52950-RS29022515	0	33242844	G	A
25	ARS-BFGL-NGS-59828	0	33273586	G	A
25	ARS-BFGL-BAC-41932	0	33293815	G	A
25	ARS-BFGL-BAC-38065	0	33314090	G	A
25	ARS-BFGL-BAC-3365	0	33391370	C	A
25	ARS-BFGL-NGS-38306	0	33412423	A	G
25	ARS-BFGL-NGS-70438	0	33438819	A	G
25	ARS-BFGL-BAC-45112	0	33463169	G	A
25	ARS-BFGL-NGS-39528	0	33486631	C	A
25	ARS-BFGL-NGS-58465	0	33575261	G	A
25	ARS-BFGL-BAC-46980	0	33603349	G	A
25	ARS-BFGL-BAC-46971	0	33626520	G	A
25	ARS-BFGL-BAC-45301	0	33653400	0	G
25	ARS-BFGL-NGS-25946	0	33676156	G	A
25	ARS-BFGL-NGS-32883	0	33773540	A	G
25	ARS-BFGL-NGS-104568	0	33803849	G	A
25	ARS-BFGL-NGS-44485	0	33852697	A	G
25	ARS-BFGL-NGS-106263	0	33876914	G	A
25	HAPMAP48825-BTA-60019	0	33920843	A	G
25	ARS-BFGL-BAC-41359	0	33958794	A	G
25	ARS-BFGL-NGS-37872	0	33988481	G	A
25	ARS-BFGL-NGS-66429	0	34025400	A	G
25	ARS-BFGL-BAC-3741	0	34055277	A	G
25	ARS-BFGL-NGS-1323	0	34072990	A	C
25	ARS-BFGL-BAC-44697	0	34112565	A	G
25	ARS-BFGL-NGS-28695	0	34144055	A	G
25	ARS-BFGL-BAC-42130	0	34166184	G	A
25	ARS-BFGL-BAC-42122	0	34193877	G	A
25	ARS-BFGL-NGS-98487	0	34233226	G	A
25	ARS-BFGL-BAC-38364	0	34256781	G	A
25	ARS-BFGL-NGS-85281	0	34280737	A	G
25	ARS-BFGL-NGS-42647	0	34324170	A	G
25	ARS-BFGL-BAC-38947	0	34351018	A	G
25	ARS-BFGL-NGS-38489	0	34413958	A	C
25	ARS-BFGL-BAC-39503	0	34445886	A	G
25	ARS-BFGL-NGS-10144	0	34481593	A	G
25	ARS-BFGL-NGS-79609	0	34512995	A	G
25	ARS-BFGL-NGS-96615	0	34535480	A	C
25	ARS-BFGL-NGS-106428	0	34565592	G	A
25	ARS-BFGL-BAC-38871	0	34622211	A	C
25	ARS-BFGL-BAC-43226	0	34663848	G	A
25	ARS-BFGL-NGS-75075	0	34684826	A	G
25	ARS-BFGL-NGS-73240	0	34722408	A	G
25	ARS-BFGL-NGS-71416	0	34800159	G	A
25	ARS-BFGL-NGS-25988	0	34827377	A	G
25	ARS-BFGL-NGS-57960	0	34887253	A	C
25	ARS-BFGL-NGS-63889	0	34945286	A	G
25	ARS-BFGL-NGS-13985	0	35071379	A	G
25	ARS-BFGL-BAC-3449	0	35105351	0	G
25	ARS-BFGL-BAC-47077	0	35164634	A	G
25	ARS-BFGL-NGS-18088	0	35187979	A	G
25	ARS-BFGL-NGS-75154	0	35212826	G	A
25	ARS-BFGL-BAC-43936	0	35246368	A	G
25	ARS-BFGL-NGS-103915	0	35280667	G	A
25	ARS-BFGL-NGS-11116	0	35315115	A	C
25	HAPMAP42263-BTA-60093	0	35342491	G	A
25	ARS-BFGL-BAC-43250	0	35368558	A	C
25	ARS-BFGL-NGS-25882	0	35483804	A	G
25	ARS-BFGL-BAC-42642	0	35532374	A	G
25	BTA-60087-NO-RS	0	35587219	G	A
25	ARS-BFGL-NGS-28167	0	35623801	A	G
25	ARS-BFGL-NGS-107782	0	35657709	G	A
25	BTA-121467-NO-RS	0	35713510	G	A
25	ARS-BFGL-NGS-41383	0	35741717	A	G
25	ARS-BFGL-NGS-74596	0	35776622	G	A
25	ARS-BFGL-NGS-52638	0	35801651	G	A
25	ARS-BFGL-NGS-24832	0	35853810	G	A
25	ARS-BFGL-NGS-30323	0	35909653	A	C
25	ARS-BFGL-NGS-38544	0	35928367	A	C
25	ARS-BFGL-NGS-79606	0	35994174	C	A
25	ARS-BFGL-NGS-58418	0	36037864	0	A
25	ARS-BFGL-NGS-10694	0	36067715	G	A
25	ARS-BFGL-NGS-59259	0	36234087	A	G
25	ARS-BFGL-NGS-94708	0	36265032	A	G
25	ARS-BFGL-NGS-29143	0	36285839	A	G
25	ARS-BFGL-NGS-20432	0	36309252	A	G
25	ARS-BFGL-NGS-21215	0	36339896	G	A
25	HAPMAP52775-RS29010405	0	36383338	G	A
25	ARS-BFGL-NGS-101212	0	36413374	A	G
25	ARS-BFGL-NGS-13197	0	36448529	A	G
25	ARS-BFGL-NGS-7032	0	36472030	G	A
25	ARS-BFGL-NGS-2128	0	36493458	A	G
25	ARS-BFGL-NGS-5763	0	36514994	A	G
25	BTA-60112-NO-RS	0	36604505	A	G
25	ARS-BFGL-NGS-84704	0	36625127	A	C
25	ARS-BFGL-NGS-25844	0	36648547	0	A
25	BTA-60114-NO-RS	0	36679317	A	C
25	BTA-72591-NO-RS	0	36682561	0	A
25	ARS-BFGL-NGS-4979	0	36709894	A	G
25	ARS-BFGL-BAC-40619	0	36762088	G	A
25	HAPMAP39496-BTA-60118	0	36786067	A	C
25	ARS-BFGL-NGS-31028	0	36818334	A	G
25	ARS-BFGL-NGS-1648	0	36873499	G	A
25	HAPMAP39666-BTA-60132	0	36903786	A	C
25	BTA-60128-NO-RS	0	36980815	A	G
25	ARS-BFGL-BAC-40054	0	37006628	A	C
25	ARS-BFGL-NGS-86512	0	37240065	G	A
25	HAPMAP47341-BTA-60237	0	37299335	A	G
25	HAPMAP40770-BTA-60247	0	37526830	A	G
25	ARS-BFGL-NGS-100752	0	37559923	C	A
25	ARS-BFGL-NGS-43837	0	37598922	0	G
25	ARS-BFGL-NGS-76406	0	37634505	A	G
25	HAPMAP31758-BTA-138589	0	37670373	G	A
25	ARS-BFGL-NGS-45488	0	37693781	G	A
25	ARS-BFGL-NGS-101639	0	37724307	0	A
25	ARS-BFGL-NGS-1643	0	37783875	C	A
25	ARS-BFGL-NGS-23455	0	37814617	G	A
25	ARS-BFGL-NGS-94757	0	37870957	A	G
25	ARS-BFGL-NGS-34168	0	37899945	G	A
25	HAPMAP53354-RS29013464	0	37958335	G	A
25	ARS-BFGL-NGS-26452	0	37988321	G	A
25	ARS-BFGL-NGS-9068	0	38122122	G	A
25	ARS-BFGL-NGS-32440	0	38142895	G	A
25	HAPMAP36343-SCAFFOLD206036_438	0	38171850	A	G
25	ARS-BFGL-NGS-73909	0	38232904	A	C
25	BTA-58674-NO-RS	0	38260897	G	A
25	ARS-BFGL-NGS-83242	0	38283088	G	A
25	ARS-BFGL-NGS-36333	0	38330924	G	A
25	ARS-BFGL-NGS-28673	0	38357005	C	A
25	UA-IFASA-6752	0	38560656	G	A
25	ARS-BFGL-NGS-37948	0	38660560	A	G
25	HAPMAP41913-BTA-60271	0	38698430	A	G
25	ARS-BFGL-NGS-22963	0	38856905	A	G
25	ARS-BFGL-NGS-82339	0	38898601	G	A
25	HAPMAP57520-RS29013228	0	38938896	G	A
25	HAPMAP52144-SS46526472	0	38961935	C	A
25	ARS-BFGL-NGS-37744	0	38994661	G	A
25	ARS-BFGL-NGS-43833	0	39066743	A	G
25	ARS-BFGL-NGS-29419	0	39112932	A	G
25	BTA-60358-NO-RS	0	39197736	A	G
25	ARS-BFGL-NGS-9998	0	39261659	G	A
25	ARS-BFGL-NGS-105741	0	39286957	G	A
25	HAPMAP58114-RS29014516	0	39312988	G	A
25	ARS-BFGL-NGS-3041	0	39341426	A	G
25	ARS-BFGL-NGS-66266	0	39424763	G	A
25	ARS-BFGL-NGS-43247	0	39468067	A	G
25	ARS-BFGL-NGS-60739	0	39495358	G	A
25	ARS-BFGL-NGS-103770	0	39518953	A	C
25	ARS-BFGL-NGS-11124	0	39570754	0	G
25	ARS-BFGL-NGS-54056	0	39709880	A	G
25	ARS-BFGL-NGS-57087	0	39756424	G	A
25	ARS-BFGL-NGS-43022	0	39785037	A	G
25	ARS-BFGL-NGS-80667	0	39819492	A	G
25	ARS-BFGL-NGS-42041	0	39844749	A	G
25	ARS-BFGL-NGS-22271	0	39874146	G	A
25	ARS-BFGL-NGS-20585	0	39921068	A	C
25	ARS-BFGL-NGS-104036	0	40060928	C	A
25	ARS-BFGL-NGS-81763	0	40113297	A	G
25	ARS-BFGL-NGS-720	0	40157894	A	C
25	ARS-BFGL-NGS-92401	0	40202030	G	A
25	ARS-BFGL-NGS-101093	0	40230382	0	G
25	ARS-BFGL-NGS-89703	0	40282215	A	G
25	BTA-60438-NO-RS	0	40341603	G	A
25	ARS-BFGL-NGS-99646	0	40376753	A	G
25	ARS-BFGL-NGS-102877	0	40436393	C	A
25	ARS-BFGL-NGS-23407	0	40480346	A	G
25	ARS-BFGL-NGS-79074	0	40553104	G	A
25	HAPMAP51005-BTA-60474	0	40655616	A	G
25	HAPMAP47132-BTA-91548	0	40730047	A	G
25	ARS-BFGL-NGS-13398	0	40785528	C	A
25	ARS-USMARC-PARENT-AY942198-RS2	0	40851475	G	A
25	ARS-BFGL-NGS-74733	0	40907003	G	A
25	ARS-BFGL-NGS-16579	0	40940951	A	C
25	ARS-BFGL-NGS-108347	0	40963341	A	G
25	ARS-BFGL-BAC-5574	0	40990394	0	G
25	HAPMAP30960-BTC-030209	0	41018073	G	A
25	ARS-BFGL-BAC-41271	0	41040037	0	G
25	ARS-BFGL-NGS-55884	0	41065193	A	G
25	HAPMAP31341-BTC-065490	0	41100355	A	G
25	ARS-BFGL-BAC-47267	0	41122193	0	C
25	HAPMAP36539-SCAFFOLD295392_478	0	41144373	A	G
25	HAPMAP24621-BTC-030606	0	41166941	0	G
25	ARS-BFGL-NGS-42902	0	41191025	G	A
25	ARS-BFGL-NGS-22044	0	41274779	A	C
25	ARS-BFGL-NGS-65615	0	41309842	G	A
25	HAPMAP30413-BTC-031509	0	41321020	0	G
25	HAPMAP27068-BTC-031603	0	41370241	G	A
25	ARS-BFGL-NGS-3888	0	41398074	A	G
25	ARS-BFGL-BAC-38727	0	41425145	0	G
25	ARS-BFGL-BAC-38752	0	41450464	0	C
25	ARS-BFGL-NGS-36624	0	41497446	G	A
25	ARS-BFGL-NGS-30598	0	41596286	A	G
25	ARS-BFGL-NGS-89877	0	41624510	G	A
25	ARS-BFGL-NGS-14900	0	41667475	0	C
25	ARS-BFGL-NGS-33887	0	41703966	A	G
25	ARS-BFGL-BAC-53415	0	41733228	0	C
25	ARS-BFGL-NGS-8543	0	41766398	A	G
25	ARS-BFGL-NGS-39241	0	41813524	G	A
25	ARS-BFGL-NGS-100661	0	41841016	A	G
25	HAPMAP31693-BTC-072709	0	41849369	G	A
25	ARS-BFGL-BAC-48130	0	41871343	0	G
25	ARS-BFGL-NGS-55048	0	41908941	C	A
25	ARS-BFGL-NGS-43689	0	41935313	A	G
25	ARS-BFGL-NGS-43920	0	41970282	A	G
25	ARS-BFGL-NGS-30199	0	42150487	A	C
25	BTA-60516-NO-RS	0	42189451	A	G
25	ARS-BFGL-NGS-22468	0	42231003	G	A
25	ARS-BFGL-NGS-21354	0	42269092	A	G
25	ARS-BFGL-NGS-26308	0	42343345	G	A
25	ARS-BFGL-NGS-101981	0	42364359	G	A
25	ARS-BFGL-NGS-34717	0	42640462	0	G
25	ARS-BFGL-NGS-30953	0	42687812	A	G
25	ARS-BFGL-NGS-27183	0	42726313	G	A
25	ARS-BFGL-NGS-35357	0	42768470	A	G
25	ARS-BFGL-NGS-103039	0	42799212	0	G
26	BTA-122969-NO-RS	0	97421	G	A
26	HAPMAP32062-BTA-138668	0	634169	0	G
26	HAPMAP48407-BTA-60956	0	726780	A	G
26	HAPMAP39418-BTA-61060	0	756489	A	C
26	HAPMAP36306-SCAFFOLD246909_168	0	837967	C	A
26	BTB-00918897	0	968330	G	A
26	HAPMAP45824-BTA-21209	0	1065894	T	A
26	BTB-01735218	0	1200750	G	A
26	ARS-BFGL-NGS-36475	0	1272307	T	A
26	ARS-BFGL-NGS-29458	0	1292508	A	G
26	BTB-01518195	0	1344063	A	G
26	BTB-01518178	0	1390273	C	A
26	BTB-01518122	0	1460436	G	A
26	BTB-01347429	0	1617952	G	A
26	ARS-BFGL-NGS-28795	0	1670109	G	A
26	BTB-01753170	0	1710621	A	G
26	ARS-BFGL-NGS-101098	0	1847895	G	A
26	BTB-01734684	0	2001199	A	G
26	BTB-00014012	0	2253944	0	G
26	HAPMAP55647-RS29012488	0	2405336	G	A
26	HAPMAP44106-BTA-60914	0	2452597	A	G
26	BTB-01886966	0	2519854	A	G
26	BTB-01767954	0	2579823	A	G
26	ARS-BFGL-NGS-73431	0	2648036	A	G
26	BTB-02042071	0	2687667	A	G
26	ARS-BFGL-NGS-41355	0	2849216	A	G
26	HAPMAP51817-BTA-22015	0	2915575	A	G
26	HAPMAP41490-BTA-24504	0	3046047	A	G
26	BTA-119187-NO-RS	0	3226995	G	A
26	HAPMAP25344-BTA-163589	0	3262473	A	G
26	BTB-01967262	0	3308703	A	C
26	BTB-00919987	0	3399538	A	G
26	BTB-01703941	0	3475031	C	A
26	BTA-61213-NO-RS	0	3524161	G	A
26	BTB-00920094	0	3689522	G	A
26	BTB-00920216	0	3772596	G	A
26	ARS-BFGL-NGS-102718	0	3835287	A	G
26	BTB-00920286	0	3884506	G	A
26	BTB-00920322	0	3930593	A	C
26	BTA-61580-NO-RS	0	3984807	G	A
26	ARS-BFGL-NGS-100099	0	4028673	0	G
26	BTB-00920733	0	4160853	A	C
26	HAPMAP48830-BTA-61718	0	4204767	G	A
26	ARS-BFGL-NGS-96550	0	4248936	A	G
26	HAPMAP55042-RS29017686	0	4304365	G	A
26	BTB-00921095	0	4397384	G	A
26	ARS-BFGL-NGS-106298	0	4511531	G	A
26	BTB-01771371	0	4600968	A	G
26	BTB-01806388	0	4731392	A	C
26	BTB-01806486	0	4754531	G	A
26	ARS-BFGL-NGS-76430	0	4781510	G	A
26	BTB-01413749	0	4972470	G	A
26	ARS-BFGL-NGS-66659	0	5050225	C	A
26	BTB-01413341	0	5094776	A	G
26	ARS-BFGL-NGS-10056	0	5315170	G	A
26	ARS-BFGL-NGS-80925	0	5364728	G	A
26	ARS-BFGL-NGS-13248	0	5504271	G	A
26	HAPMAP54064-RS29011996	0	5526925	G	A
26	BTB-00919035	0	5673970	A	C
26	BTB-00919313	0	5929244	C	A
26	ARS-BFGL-NGS-70970	0	6051502	G	A
26	HAPMAP42273-BTA-61984	0	6288576	G	A
26	ARS-BFGL-NGS-66554	0	6375086	A	G
26	HAPMAP49077-BTA-19819	0	6437290	G	A
26	BTB-00484645	0	6487986	G	A
26	BTB-00484715	0	6548506	0	G
26	HAPMAP26496-BTA-27708	0	6594101	0	G
26	BTA-61982-NO-RS	0	6620890	G	A
26	BTB-00923166	0	6653695	G	A
26	ARS-BFGL-NGS-98526	0	6692455	A	G
26	BTB-02057686	0	6741237	G	A
26	ARS-BFGL-NGS-42532	0	6777353	A	G
26	BTA-121473-NO-RS	0	6800940	C	A
26	HAPMAP60922-RS29024937	0	6860529	C	A
26	ARS-BFGL-NGS-4669	0	6907224	A	G
26	ARS-BFGL-NGS-73895	0	6948695	G	A
26	ARS-BFGL-NGS-86536	0	6987898	A	G
26	HAPMAP41711-BTA-99983	0	7015179	A	G
26	ARS-BFGL-NGS-106308	0	7062184	A	G
26	ARS-BFGL-NGS-10114	0	7171642	C	A
26	ARS-BFGL-NGS-47701	0	7251671	T	A
26	HAPMAP38617-BTA-61974	0	7335203	A	C
26	BTB-00922910	0	7375138	G	A
26	BTA-61968-NO-RS	0	7457878	C	A
26	ARS-BFGL-NGS-58471	0	7528354	C	A
26	BTA-61958-NO-RS	0	7568757	C	A
26	HAPMAP48832-BTA-61957	0	7589436	A	G
26	ARS-BFGL-NGS-82901	0	7627567	G	A
26	HAPMAP47505-BTA-111929	0	7653183	A	G
26	ARS-BFGL-NGS-43507	0	7761759	G	A
26	BTA-113587-NO-RS	0	7799706	A	G
26	BTB-01078268	0	7846224	C	A
26	BTB-01078331	0	7900988	G	C
26	BTA-113588-NO-RS	0	7932648	A	G
26	BTB-01957902	0	7984752	A	G
26	BTA-113590-NO-RS	0	8035401	A	G
26	HAPMAP40338-BTA-113591	0	8093918	G	A
26	ARS-BFGL-NGS-57757	0	8195509	G	A
26	ARS-USMARC-PARENT-DQ990834-RS2	0	8221270	G	A
26	HAPMAP53362-RS29013727	0	8221270	A	G
26	BTB-01078829	0	8278702	A	G
26	ARS-BFGL-NGS-37164	0	8392511	G	A
26	ARS-BFGL-NGS-40201	0	8434620	A	G
26	BTB-01882638	0	8501096	G	A
26	HAPMAP48207-BTA-119935	0	8539808	G	A
26	BTA-119936-NO-RS	0	8564813	G	A
26	ARS-BFGL-NGS-4066	0	8695518	G	A
26	BTB-01442451	0	8719722	A	G
26	BTB-01442797	0	8842020	A	G
26	HAPMAP51682-BTA-111279	0	8916487	A	G
26	ARS-BFGL-NGS-26337	0	8961240	A	G
26	ARS-BFGL-NGS-24796	0	9009427	G	C
26	ARS-BFGL-NGS-53695	0	9043163	A	G
26	BTB-01211987	0	9078964	A	G
26	BTB-01212072	0	9113734	A	C
26	BTA-111275-NO-RS	0	9195089	A	G
26	BTB-01783203	0	9248661	G	A
26	ARS-BFGL-NGS-60176	0	9305328	A	G
26	BTA-96427-NO-RS	0	9415082	A	G
26	ARS-BFGL-NGS-4670	0	9550462	G	A
26	BTB-01457415	0	9669992	G	A
26	BTB-01457399	0	9698553	A	C
26	HAPMAP41599-BTA-62001	0	9725747	A	G
26	BTB-00923512	0	9753195	G	A
26	BTA-62009-NO-RS	0	9794465	A	G
26	BTA-19152-NO-RS	0	9832963	A	G
26	ARS-BFGL-NGS-13746	0	9866940	A	G
26	ARS-BFGL-NGS-21987	0	9898255	G	A
26	ARS-BFGL-NGS-24552	0	9947363	G	A
26	HAPMAP58185-RS29022254	0	10002077	A	G
26	BTA-61910-NO-RS	0	10020259	G	A
26	BTA-61912-NO-RS	0	10068469	0	C
26	BTB-00949198	0	10127164	G	A
26	HAPMAP60238-RS29019572	0	10176380	A	G
26	BTA-61921-NO-RS	0	10255258	G	A
26	BTA-18060-NO-RS	0	10310793	G	A
26	BTB-00949724	0	10375915	A	G
26	ARS-BFGL-NGS-21794	0	10397362	G	A
26	BTA-111681-NO-RS	0	10441474	G	A
26	HAPMAP39280-BTA-61928	0	10504061	A	C
26	UA-IFASA-8884	0	10543132	C	A
26	BTB-00923704	0	10607350	C	A
26	HAPMAP59335-RS29016866	0	10689379	A	G
26	BTB-00923786	0	10717382	A	C
26	UA-IFASA-8209	0	10745683	A	C
26	HAPMAP44107-BTA-62034	0	10768072	G	A
26	BTA-111857-NO-RS	0	10815586	A	G
26	BTB-01667023	0	10854941	A	G
26	BTB-00924013	0	10922061	G	A
26	BTA-62062-NO-RS	0	10941151	G	A
26	HAPMAP52674-RS29020520	0	10961370	C	A
26	ARS-BFGL-NGS-22284	0	10995721	A	G
26	BTA-62081-NO-RS	0	11017588	G	A
26	BTB-00925415	0	11102722	G	A
26	HAPMAP54245-RS29024825	0	11135194	G	A
26	BTA-08775-RS29022332	0	11201198	C	A
26	BTB-00925273	0	11325724	0	A
26	BTB-01491485	0	11478058	A	G
26	ARS-BFGL-NGS-33881	0	11736520	G	A
26	HAPMAP25649-BTA-62051	0	11802443	G	A
26	HAPMAP38238-BTA-62050	0	11822578	C	A
26	BTA-62049-NO-RS	0	11840342	A	G
26	ARS-BFGL-NGS-63853	0	11942868	G	A
26	BTB-01219956	0	12064775	A	G
26	HAPMAP46894-BTA-89312	0	12102814	G	A
26	HAPMAP60087-RS29027586	0	12136498	A	G
26	ARS-BFGL-NGS-12381	0	12200948	C	A
26	BTB-01908417	0	12268427	A	C
26	BTB-01841682	0	12295284	A	G
26	BTA-27150-NO-RS	0	12404200	A	G
26	BTA-90299-NO-RS	0	12463857	A	T
26	BTA-27162-NO-RS	0	12620533	A	G
26	ARS-BFGL-NGS-73202	0	12659840	C	A
26	ARS-BFGL-NGS-109100	0	12756039	A	G
26	ARS-BFGL-NGS-28585	0	12810941	0	A
26	ARS-BFGL-NGS-85813	0	12972133	A	G
26	HAPMAP48022-BTA-62041	0	13078410	A	G
26	ARS-USMARC-PARENT-EF150946-RS2	0	13229219	G	A
26	HAPMAP35423-SCAFFOLD90532_1165	0	13229500	G	A
26	ARS-BFGL-NGS-18	0	13293856	G	A
26	BTA-120467-NO-RS	0	13300472	G	A
26	HAPMAP26714-BTA-150277	0	13363059	A	G
26	BTB-01134797	0	13418877	A	G
26	ARS-BFGL-NGS-16008	0	13455013	A	G
26	BTB-01134234	0	13523116	A	G
26	HAPMAP34490-BES11_CONTIG376_14	0	13552023	A	G
26	HAPMAP50513-BTA-94779	0	13573878	G	A
26	ARS-BFGL-NGS-16205	0	13601655	C	A
26	BTB-01134344	0	13630418	A	G
26	HAPMAP58550-RS29023071	0	13738456	A	G
26	BTB-01134531	0	13831127	G	A
26	ARS-BFGL-NGS-95979	0	13910096	0	A
26	ARS-BFGL-NGS-89510	0	13936262	C	A
26	HAPMAP32599-BTA-149858	0	14025318	A	G
26	HAPMAP52817-RS29011969	0	14155229	A	G
26	HAPMAP31461-BTA-150123	0	14248473	G	A
26	ARS-BFGL-NGS-3094	0	14285303	G	A
26	BTB-01131901	0	14335765	G	A
26	HAPMAP49385-BTA-94287	0	14457492	G	A
26	ARS-BFGL-NGS-85864	0	14532797	C	A
26	ARS-BFGL-NGS-106228	0	14586545	A	G
26	ARS-BFGL-NGS-43498	0	14615635	G	A
26	HAPMAP26713-BTA-150121	0	14654938	G	A
26	ARS-BFGL-NGS-31744	0	14694412	C	A
26	ARS-BFGL-NGS-104216	0	14729936	C	A
26	ARS-BFGL-NGS-36382	0	14755039	G	A
26	HAPMAP43106-BTA-94298	0	14814944	A	G
26	ARS-BFGL-NGS-25406	0	14869035	C	A
26	ARS-BFGL-NGS-84575	0	14912765	A	C
26	ARS-BFGL-NGS-21545	0	14975265	G	A
26	BTA-103707-NO-RS	0	15004908	G	A
26	ARS-BFGL-NGS-14093	0	15080711	A	C
26	ARS-BFGL-NGS-79514	0	15145083	A	G
26	BTB-01290845	0	15190314	0	G
26	ARS-BFGL-NGS-98681	0	15231279	G	A
26	ARS-BFGL-NGS-43432	0	15336560	A	G
26	BTA-18314-NO-RS	0	15383866	A	G
26	BTB-01290713	0	15415542	A	G
26	HAPMAP34283-BES10_CONTIG580_10	0	15462849	A	G
26	BTB-00861766	0	15510890	A	G
26	HAPMAP35475-SCAFFOLD373916_456	0	15566243	A	G
26	ARS-BFGL-NGS-99784	0	15752942	A	G
26	BTB-00706838	0	15824141	A	G
26	BTB-00706857	0	15861364	A	G
26	BTB-01850471	0	15925650	0	G
26	ARS-BFGL-NGS-27313	0	15972936	A	G
26	ARS-BFGL-NGS-4442	0	15995326	A	G
26	BTB-01619101	0	16035322	A	G
26	HAPMAP41670-BTA-87679	0	16091850	A	G
26	BTB-00927457	0	16128137	G	A
26	ARS-BFGL-NGS-94117	0	16253693	0	G
26	ARS-BFGL-NGS-11389	0	16393292	G	A
26	ARS-BFGL-NGS-12887	0	16570559	G	A
26	ARS-BFGL-NGS-29299	0	16614068	C	A
26	ARS-BFGL-NGS-17995	0	16662006	A	G
26	ARS-BFGL-NGS-104463	0	16708402	A	G
26	HAPMAP54846-RS29022328	0	16753151	G	A
26	HAPMAP41595-BTA-60800	0	16791783	G	A
26	HAPMAP58930-RS29010490	0	16822073	A	G
26	BTA-121474-NO-RS	0	16888208	G	A
26	BTB-00924931	0	16916860	A	G
26	ARS-BFGL-NGS-33564	0	16945938	A	G
26	ARS-BFGL-NGS-107286	0	16973274	G	A
26	ARS-BFGL-NGS-48955	0	16999066	A	T
26	HAPMAP34543-BES8_CONTIG453_955	0	17086237	A	G
26	BTB-00926944	0	17191819	G	A
26	ARS-BFGL-NGS-106959	0	17225652	G	A
26	ARS-BFGL-NGS-17408	0	17279165	A	G
26	ARS-BFGL-NGS-25217	0	17307507	G	C
26	HAPMAP51474-BTA-62082	0	17360205	G	A
26	UA-IFASA-9551	0	17389674	A	G
26	BTA-62092-NO-RS	0	17437785	G	A
26	ARS-BFGL-NGS-25903	0	17465791	C	A
26	HAPMAP42274-BTA-62094	0	17488500	G	A
26	ARS-BFGL-NGS-21408	0	17609285	A	C
26	BTA-62125-NO-RS	0	17761012	G	A
26	ARS-BFGL-NGS-72889	0	17851349	A	G
26	BTB-00926868	0	17902587	A	G
26	ARS-BFGL-NGS-104399	0	17958125	C	A
26	BTB-00927181	0	18067588	G	A
26	HAPMAP44394-BTA-62134	0	18169859	A	G
26	ARS-BFGL-NGS-102625	0	18193246	A	G
26	HAPMAP57941-RS29016512	0	18219181	A	G
26	ARS-BFGL-NGS-56898	0	18288540	G	A
26	HAPMAP26230-BTA-62144	0	18314646	0	A
26	HAPMAP48023-BTA-62139	0	18335079	G	A
26	ARS-BFGL-NGS-41198	0	18377516	G	A
26	ARS-BFGL-NGS-43938	0	18477722	G	A
26	ARS-BFGL-NGS-7893	0	18533948	0	G
26	ARS-BFGL-NGS-40914	0	18612734	G	A
26	ARS-BFGL-NGS-85100	0	18647992	0	A
26	ARS-BFGL-NGS-90129	0	18776144	G	A
26	HAPMAP46848-BTA-60788	0	18848144	G	A
26	ARS-BFGL-NGS-97471	0	18882047	C	A
26	ARS-BFGL-NGS-41056	0	18906121	G	A
26	ARS-BFGL-NGS-107130	0	18931939	A	G
26	ARS-BFGL-NGS-25126	0	18994785	C	A
26	HAPMAP33971-BES11_CONTIG361_11	0	19037832	G	A
26	BTA-62184-NO-RS	0	19146857	A	G
26	BTB-00928670	0	19189998	A	G
26	HAPMAP40565-BTA-62157	0	19263805	A	G
26	HAPMAP36584-SCAFFOLD295127_427	0	19297164	G	A
26	HAPMAP30237-BTA-138776	0	19323674	0	A
26	ARS-BFGL-NGS-101911	0	19344348	G	A
26	ARS-BFGL-NGS-65731	0	19431692	0	G
26	BTA-62167-NO-RS	0	19460476	0	G
26	BTA-62171-NO-RS	0	19507012	A	G
26	BTB-00928144	0	19554675	A	G
26	HAPMAP51475-BTA-62174	0	19605912	G	A
26	ARS-BFGL-NGS-107546	0	19657939	A	C
26	ARS-BFGL-NGS-60526	0	19727292	G	A
26	BTB-01389478	0	19880677	A	G
26	BTB-01985838	0	19973761	A	C
26	ARS-BFGL-NGS-10103	0	20012464	G	A
26	HAPMAP41914-BTA-60848	0	20100276	G	A
26	HAPMAP54104-RS29010930	0	20203731	G	A
26	ARS-BFGL-NGS-10307	0	20259486	A	G
26	ARS-BFGL-NGS-71584	0	20290497	G	A
26	HAPMAP49400-BTA-04628	0	20332013	0	G
26	ARS-BFGL-NGS-23064	0	20365711	G	A
26	ARS-BFGL-NGS-77668	0	20393457	G	A
26	ARS-BFGL-NGS-2464	0	20444634	G	A
26	BTB-00930925	0	20474308	A	G
26	HAPMAP50891-BTA-121476	0	20560149	A	G
26	HAPMAP35702-SCAFFOLD240765_125	0	20668949	A	G
26	ARS-BFGL-NGS-39397	0	20716721	G	A
26	ARS-BFGL-NGS-105540	0	20738708	A	G
26	BTB-00931014	0	20772573	C	A
26	HAPMAP43894-BTA-60813	0	20813204	A	G
26	HAPMAP46411-BTA-15820	0	20984335	A	T
26	ARS-BFGL-NGS-32238	0	21023960	0	A
26	HAPMAP31825-BTA-158647	0	21056547	A	G
26	HAPMAP33073-BTA-162864	0	21180893	A	G
26	BTB-00931481	0	21226405	A	G
26	HAPMAP47344-BTA-60858	0	21258113	G	A
26	ARS-BFGL-NGS-54274	0	21288645	0	A
26	ARS-BFGL-NGS-108305	0	21363670	G	A
26	BTB-00931586	0	21409429	G	A
26	HAPMAP32646-BTA-161322	0	21491243	G	A
26	ARS-BFGL-NGS-3804	0	21606683	T	A
26	ARS-BFGL-NGS-7203	0	21800887	A	G
26	ARS-BFGL-NGS-101374	0	21832456	G	A
26	BTB-00932019	0	21870752	A	C
26	ARS-BFGL-NGS-85843	0	21902497	G	A
26	HAPMAP24832-BTA-138805	0	22016380	G	A
26	ARS-BFGL-NGS-6259	0	22059103	G	A
26	BTB-00932332	0	22118554	A	G
26	HAPMAP31876-BTA-60880	0	22148014	0	G
26	BTB-00932365	0	22182238	0	G
26	ARS-BFGL-NGS-5577	0	22215515	G	A
26	ARS-BFGL-NGS-55131	0	22236318	0	G
26	ARS-BFGL-NGS-36064	0	22257931	A	G
26	BTB-00933843	0	22301642	0	G
26	HAPMAP53405-RS29014382	0	22339074	A	G
26	ARS-BFGL-NGS-29678	0	22383645	C	A
26	BTB-00933928	0	22446047	G	A
26	HAPMAP51875-BTA-110142	0	22526369	A	G
26	ARS-BFGL-NGS-101647	0	22550366	C	A
26	BTA-60900-NO-RS	0	22557427	A	G
26	HAPMAP24165-BTA-60897	0	22587068	A	C
26	ARS-BFGL-NGS-16577	0	22660759	0	C
26	BTA-28185-NO-RS	0	22781853	A	G
26	BTB-00932483	0	22826271	G	A
26	ARS-BFGL-NGS-107403	0	22889812	A	G
26	ARS-BFGL-NGS-11271	0	22913016	G	A
26	ARS-BFGL-NGS-39823	0	22951431	A	G
26	ARS-BFGL-NGS-32553	0	22977848	A	G
26	ARS-BFGL-NGS-57958	0	23000155	A	G
26	ARS-BFGL-NGS-9920	0	23048759	A	G
26	BTB-01538079	0	23071595	0	G
26	ARS-BFGL-NGS-36485	0	23092563	A	G
26	ARS-BFGL-NGS-66077	0	23129849	G	A
26	ARS-BFGL-NGS-37834	0	23180667	A	C
26	ARS-BFGL-NGS-102296	0	23216336	G	A
26	ARS-BFGL-NGS-105515	0	23270556	G	A
26	BTB-01481101	0	23306551	A	G
26	ARS-BFGL-NGS-64011	0	23360783	A	G
26	ARS-BFGL-NGS-83055	0	23414945	G	A
26	ARS-BFGL-NGS-65484	0	23443384	A	G
26	HAPMAP38196-BTA-114696	0	23461479	A	C
26	ARS-BFGL-NGS-20374	0	23514177	0	A
26	ARS-BFGL-NGS-19440	0	23549756	A	G
26	ARS-BFGL-NGS-79802	0	23603307	0	A
26	HAPMAP48222-BTA-122240	0	23641881	A	G
26	HAPMAP49372-BTA-91009	0	23689229	G	A
26	BTA-60918-NO-RS	0	23853334	G	A
26	BTA-60935-NO-RS	0	23876476	C	A
26	HAPMAP47346-BTA-61001	0	23964078	G	A
26	ARS-BFGL-NGS-25657	0	23988200	0	C
26	BTB-00935422	0	24031221	A	G
26	ARS-BFGL-NGS-91108	0	24130397	A	G
26	BTA-05991-NO-RS	0	24232925	0	G
26	BTB-00933365	0	24337880	G	A
26	ARS-BFGL-NGS-15748	0	24375266	0	C
26	ARS-BFGL-NGS-102845	0	24401843	G	A
26	ARS-BFGL-NGS-33708	0	24446490	G	A
26	ARS-BFGL-NGS-2180	0	24477962	A	G
26	ARS-BFGL-NGS-31501	0	24507253	G	C
26	ARS-BFGL-NGS-1092	0	24531763	A	G
26	ARS-BFGL-NGS-18194	0	24575207	G	A
26	BTA-60940-NO-RS	0	24604029	G	A
26	ARS-BFGL-NGS-61995	0	24731198	C	A
26	BTB-00935528	0	24835410	A	C
26	ARS-BFGL-NGS-87983	0	24887859	0	A
26	HAPMAP26669-BTA-138851	0	24916618	0	G
26	BTB-00933445	0	24993254	A	G
26	HAPMAP53060-RS29020888	0	25032529	A	G
26	BTB-00934644	0	25117278	G	A
26	ARS-BFGL-NGS-58864	0	25144793	G	A
26	ARS-BFGL-NGS-21130	0	25170222	G	A
26	ARS-BFGL-NGS-25894	0	25217555	A	G
26	UA-IFASA-4715	0	25314352	A	G
26	BTB-00934189	0	25355925	A	G
26	ARS-BFGL-NGS-25560	0	25407197	A	C
26	BTA-61066-NO-RS	0	25473170	A	G
26	BTA-02609-NO-RS	0	25501890	0	G
26	HAPMAP53243-RS29026907	0	25543631	A	G
26	BTB-00936624	0	25657642	A	G
26	ARS-BFGL-NGS-17816	0	25880226	A	G
26	ARS-BFGL-NGS-58121	0	25927481	C	A
26	ARS-BFGL-NGS-104530	0	25961330	0	C
26	ARS-BFGL-NGS-35579	0	26058953	A	C
26	HAPMAP25945-BTA-61048	0	26084414	0	G
26	ARS-BFGL-NGS-1970	0	26124236	A	G
26	HAPMAP61119-RS29026516	0	26171235	C	A
26	HAPMAP56205-RS29011326	0	26234033	T	A
26	BTA-61038-NO-RS	0	26267018	A	G
26	ARS-BFGL-NGS-65546	0	26296160	A	G
26	BTB-01124891	0	26369697	G	A
26	BTA-91223-NO-RS	0	26433407	A	G
26	HAPMAP36115-SCAFFOLD295529_692	0	26462249	G	A
26	ARS-BFGL-NGS-81009	0	26491674	A	G
26	BTB-00935571	0	26547375	G	A
26	BTB-00935537	0	26585557	A	C
26	ARS-BFGL-NGS-20281	0	26598730	G	A
26	ARS-BFGL-NGS-2571	0	26667258	0	A
26	HAPMAP44533-BTA-23200	0	26733221	A	G
26	HAPMAP28763-BTA-162328	0	26757136	C	G
26	BTB-01414504	0	26797758	A	G
26	HAPMAP57957-RS29017349	0	26841116	A	G
26	BTB-01856345	0	26911622	G	A
26	ARS-BFGL-NGS-10463	0	27042598	G	A
26	BTA-86472-NO-RS	0	27074092	G	A
26	BTB-02014990	0	27173269	A	C
26	ARS-BFGL-NGS-71848	0	27213271	G	A
26	BTA-87355-NO-RS	0	27251857	A	G
26	HAPMAP55465-RS29015883	0	27282866	A	G
26	BTA-122405-NO-RS	0	27317513	A	G
26	BTA-96253-NO-RS	0	27419209	G	A
26	HAPMAP49810-BTA-96248	0	27497280	A	G
26	HAPMAP27884-BTA-154626	0	27597261	A	G
26	HAPMAP49155-BTA-40748	0	27783665	G	A
26	ARS-BFGL-NGS-102979	0	27844227	0	G
26	ARS-BFGL-NGS-30817	0	27873468	G	A
26	HAPMAP29376-BTA-72268	0	27894025	T	A
26	ARS-BFGL-NGS-66370	0	27942008	G	A
26	ARS-BFGL-NGS-25557	0	28001988	G	A
26	BTA-40765-NO-RS	0	28041387	A	C
26	HAPMAP45557-BTA-40768	0	28096889	C	G
26	HAPMAP46811-BTA-40771	0	28155692	G	A
26	HAPMAP42542-BTA-40776	0	28185697	A	G
26	BTA-40792-NO-RS	0	28263450	C	A
26	HAPMAP57154-RS29019243	0	28331079	G	A
26	HAPMAP60921-RS29024733	0	28368749	C	A
26	ARS-BFGL-NGS-25115	0	28398156	G	C
26	BTA-89148-NO-RS	0	28457703	G	A
26	HAPMAP53502-RS29017020	0	28544401	A	G
26	ARS-BFGL-NGS-62893	0	28689705	A	G
26	HAPMAP38478-BTA-20824	0	28723721	A	C
26	BTB-01306861	0	28757076	A	G
26	ARS-BFGL-NGS-55727	0	28784693	G	A
26	HAPMAP50616-BTA-20831	0	28834901	A	G
26	ARS-BFGL-NGS-60856	0	29027326	G	A
26	BTA-107257-NO-RS	0	29054820	A	G
26	BTA-107261-NO-RS	0	29107702	G	A
26	BTA-61132-NO-RS	0	29128988	G	A
26	BTB-01929001	0	29170744	G	A
26	HAPMAP50547-BTA-102741	0	29217369	A	G
26	BTB-01547128	0	29287851	G	A
26	BTB-01851763	0	29427835	A	G
26	BTB-01851800	0	29449587	A	G
26	BTB-01583927	0	29487603	G	A
26	BTB-01584048	0	29529492	C	A
26	BTB-01619591	0	29596103	G	A
26	BTB-01619529	0	29658789	A	G
26	ARS-BFGL-NGS-16829	0	29698221	A	G
26	ARS-BFGL-NGS-43819	0	29752189	G	A
26	HAPMAP44427-BTA-92700	0	29775954	G	A
26	ARS-BFGL-NGS-109588	0	29803693	A	G
26	HAPMAP23820-BTA-149582	0	29838712	A	C
26	HAPMAP27608-BTA-149578	0	29863445	0	G
26	BTB-01430967	0	29896827	A	G
26	HAPMAP59240-RS29019735	0	29951748	A	G
26	HAPMAP38583-BTA-16451	0	30006329	A	C
26	ARS-BFGL-NGS-509	0	30063699	A	G
26	ARS-BFGL-NGS-11216	0	30115057	A	G
26	BTB-01955763	0	30146092	A	G
26	HAPMAP44206-BTA-119750	0	30168678	G	A
26	ARS-BFGL-NGS-32374	0	30249622	G	A
26	BTA-105468-NO-RS	0	30284187	A	C
26	HAPMAP24787-BTA-105457	0	30320284	0	G
26	HAPMAP25071-BTA-149164	0	30421065	G	A
26	HAPMAP23372-BTA-91325	0	30452407	C	A
26	HAPMAP43992-BTA-103071	0	30508089	A	G
26	BTA-103072-NO-RS	0	30544077	C	A
26	BTB-01551119	0	30573598	A	G
26	ARS-BFGL-NGS-92020	0	30607485	A	G
26	ARS-BFGL-NGS-21775	0	30657502	G	A
26	HAPMAP39763-BTA-61122	0	30678267	C	A
26	ARS-BFGL-NGS-108119	0	30760635	A	G
26	BTB-00937875	0	30815555	C	A
26	BTB-00937840	0	30858995	G	A
26	HAPMAP38330-BTA-61119	0	30903998	A	C
26	BTA-61117-NO-RS	0	30963937	C	A
26	HAPMAP29749-BTA-61115	0	31006924	A	G
26	ARS-BFGL-NGS-38183	0	31049759	A	G
26	HAPMAP49241-BTA-61105	0	31154453	A	G
26	HAPMAP26130-BTA-138908	0	31181513	0	A
26	HAPMAP40449-BTA-61103	0	31213256	A	G
26	HAPMAP47348-BTA-61100	0	31238221	A	G
26	BTA-61099-NO-RS	0	31267471	A	G
26	ARS-BFGL-NGS-63695	0	31287870	A	G
26	HAPMAP35185-BES3_CONTIG288_135	0	31348288	A	C
26	ARS-BFGL-NGS-23945	0	31439013	A	G
26	ARS-BFGL-NGS-91860	0	31520567	A	C
26	ARS-BFGL-NGS-62295	0	31555351	A	G
26	ARS-BFGL-NGS-38359	0	31617334	0	G
26	BTB-00938365	0	31650452	A	G
26	ARS-BFGL-NGS-87369	0	31681894	G	A
26	ARS-BFGL-NGS-19538	0	31718007	A	G
26	BTA-61136-NO-RS	0	31791751	A	G
26	HAPMAP43896-BTA-61135	0	31843643	A	G
26	ARS-BFGL-NGS-96746	0	31892540	A	G
26	HAPMAP48021-BTA-61134	0	31930415	G	A
26	HAPMAP32398-BTA-24913	0	31980622	A	G
26	ARS-BFGL-NGS-22838	0	32030774	G	A
26	BTA-116271-NO-RS	0	32060721	A	G
26	BTB-01334793	0	32094947	0	G
26	ARS-BFGL-NGS-103727	0	32129884	G	A
26	ARS-BFGL-NGS-73350	0	32154699	A	G
26	ARS-BFGL-NGS-14446	0	32213121	A	C
26	HAPMAP58837-RS29018727	0	32256878	A	G
26	BTB-00755024	0	32328191	G	A
26	HAPMAP30866-BTA-157287	0	32417235	A	G
26	ARS-BFGL-NGS-89840	0	32442734	C	A
26	ARS-BFGL-NGS-10818	0	32497450	G	A
26	BTB-00938457	0	32545785	A	G
26	ARS-BFGL-NGS-92813	0	32601265	C	A
26	ARS-BFGL-NGS-3109	0	32644710	A	C
26	BTA-61163-NO-RS	0	32670961	C	A
26	BTB-02036417	0	32716808	A	G
26	ARS-BFGL-NGS-38386	0	32736700	C	A
26	ARS-BFGL-NGS-100042	0	32766500	G	A
26	BTA-91041-NO-RS	0	32792279	G	A
26	BTB-00938770	0	32821171	A	G
26	ARS-BFGL-NGS-100251	0	32892811	G	A
26	ARS-BFGL-NGS-16835	0	33059584	A	G
26	HAPMAP32535-BTA-123313	0	33103128	0	G
26	ARS-BFGL-NGS-80584	0	33153900	A	G
26	ARS-BFGL-NGS-48262	0	33191302	G	C
26	BTB-00939142	0	33276196	G	A
26	BTA-61189-NO-RS	0	33306959	A	C
26	BTB-00939179	0	33337772	A	G
26	BTB-00939286	0	33399883	G	A
26	BTB-00939306	0	33443386	A	G
26	ARS-BFGL-NGS-30327	0	33495295	A	G
26	HAPMAP28356-BTA-138950	0	33518628	0	C
26	ARS-BFGL-NGS-42871	0	33583861	C	A
26	HAPMAP35278-BES11_CONTIG288_11	0	33605534	A	C
26	HAPMAP48409-BTA-61200	0	33637025	G	A
26	ARS-BFGL-NGS-13609	0	33691408	C	A
26	ARS-BFGL-NGS-105353	0	33716256	C	A
26	ARS-BFGL-NGS-14	0	33778915	G	A
26	HAPMAP30353-BTA-61336	0	33805612	0	A
26	HAPMAP48410-BTA-61358	0	33885893	A	G
26	BTB-00939873	0	33918405	C	A
26	ARS-BFGL-NGS-58925	0	33962496	A	G
26	ARS-BFGL-NGS-105944	0	34020541	G	A
26	BTA-107821-NO-RS	0	34100769	A	T
26	HAPMAP24712-BTA-61417	0	34170639	0	G
26	ARS-BFGL-NGS-61048	0	34218142	C	A
26	ARS-BFGL-NGS-12014	0	34270114	G	A
26	ARS-BFGL-NGS-16336	0	34398368	A	C
26	ARS-BFGL-NGS-63916	0	34436316	G	A
26	ARS-BFGL-NGS-25187	0	34460340	G	A
26	BTA-61386-NO-RS	0	34537950	C	A
26	ARS-BFGL-NGS-41415	0	34605253	A	G
26	ARS-BFGL-NGS-93001	0	34695001	0	C
26	ARS-BFGL-NGS-461	0	34736908	A	G
26	BTA-100347-NO-RS	0	34800551	G	C
26	BTA-100341-NO-RS	0	34821636	C	A
26	HAPMAP45330-BTA-100346	0	34841453	0	C
26	ARS-BFGL-NGS-23255	0	34873014	A	G
26	ARS-BFGL-NGS-94552	0	34955110	A	C
26	ARS-BFGL-NGS-108170	0	35004029	0	T
26	ARS-BFGL-NGS-4593	0	35123876	A	G
26	ARS-BFGL-NGS-83234	0	35187167	A	G
26	BTA-61224-NO-RS	0	35327341	G	A
26	HAPMAP42605-BTA-61330	0	35360458	G	A
26	HAPMAP32845-BTA-152047	0	35662269	G	A
26	BTB-01154857	0	35728924	G	A
26	ARS-BFGL-NGS-80172	0	36013552	0	C
26	BTB-01154553	0	36056808	G	A
26	HAPMAP31234-BTA-99590	0	36103668	G	A
26	HAPMAP51107-BTA-99604	0	36158390	G	A
26	ARS-BFGL-NGS-100092	0	36287552	A	G
26	BTB-00283181	0	36378789	A	C
26	ARS-BFGL-NGS-40939	0	36478953	A	G
26	BTB-00283237	0	36508584	A	C
26	BTA-77888-NO-RS	0	36542213	C	A
26	BTB-01510894	0	36592364	A	G
26	BTA-99472-NO-RS	0	36631883	G	A
26	HAPMAP58322-RS29013674	0	36734119	G	A
26	ARS-BFGL-NGS-33634	0	36808909	A	G
26	BTA-61435-NO-RS	0	36844969	A	G
26	BTA-61436-NO-RS	0	36874611	A	G
26	ARS-BFGL-NGS-104620	0	36905943	G	A
26	BTA-21547-NO-RS	0	36938045	G	A
26	BTB-01314304	0	36988650	G	A
26	ARS-BFGL-NGS-12828	0	37018466	A	C
26	ARS-BFGL-NGS-40727	0	37048074	G	A
26	ARS-BFGL-NGS-8275	0	37203584	G	A
26	BTA-93417-NO-RS	0	37241021	A	G
26	UA-IFASA-9391	0	37301677	G	A
26	ARS-BFGL-NGS-33292	0	37368988	A	G
26	BTA-61460-NO-RS	0	37389662	G	A
26	ARS-BFGL-NGS-11526	0	37415036	A	G
26	ARS-BFGL-NGS-7574	0	37441511	G	A
26	ARS-BFGL-NGS-43058	0	37466186	A	G
26	ARS-BFGL-NGS-20019	0	37496377	0	C
26	HAPMAP41034-BTA-61477	0	37527870	G	A
26	ARS-BFGL-NGS-40953	0	37550826	0	C
26	BTB-00941222	0	37579568	A	G
26	BTA-61482-NO-RS	0	37621755	0	G
26	ARS-BFGL-NGS-24786	0	37708139	C	A
26	ARS-BFGL-NGS-53731	0	37733926	G	A
26	ARS-BFGL-NGS-95833	0	37797893	A	G
26	ARS-BFGL-NGS-10863	0	37828604	0	A
26	ARS-BFGL-NGS-107207	0	37871121	A	G
26	ARS-BFGL-NGS-105524	0	37898614	A	G
26	UA-IFASA-9376	0	37919585	G	A
26	BTB-00942520	0	37956801	A	G
26	BTA-05179-NO-RS	0	38008649	A	G
26	ARS-BFGL-NGS-100468	0	38060272	G	A
26	HAPMAP57696-RS29024036	0	38108260	G	A
26	HAPMAP58513-RS29024371	0	38147375	A	G
26	HAPMAP35000-BES9_CONTIG272_944	0	38233337	A	G
26	ARS-USMARC-PARENT-EF034086-NO-	0	38233337	A	G
26	BTA-10577-NO-RS	0	38277491	A	G
26	ARS-BFGL-NGS-63039	0	38322196	0	A
26	ARS-BFGL-NGS-12990	0	38443689	A	G
26	HAPMAP31761-BTA-138979	0	38726082	A	G
26	ARS-BFGL-NGS-96701	0	38817824	A	G
26	ARS-BFGL-NGS-39928	0	38846841	A	G
26	HAPMAP50053-BTA-61516	0	38980475	A	G
26	ARS-BFGL-NGS-1051	0	39068477	G	A
26	ARS-BFGL-NGS-61317	0	39288059	A	G
26	ARS-BFGL-NGS-100107	0	39319670	A	G
26	HAPMAP42736-BTA-93531	0	39370429	G	A
26	ARS-BFGL-NGS-84251	0	39452485	G	A
26	ARS-BFGL-NGS-66701	0	39485249	A	G
26	ARS-BFGL-NGS-5121	0	39519293	A	G
26	HAPMAP30883-BTA-159927	0	39556637	0	G
26	DPI-21	0	39601498	A	C
26	ARS-BFGL-NGS-46579	0	39655739	T	A
26	HAPMAP48829-BTA-61554	0	39681664	A	G
26	ARS-BFGL-NGS-21474	0	39728315	C	G
26	HAPMAP8756-BTA-61552	0	39769366	A	G
26	ARS-BFGL-NGS-109504	0	39810046	0	G
26	ARS-BFGL-NGS-39572	0	39880033	A	C
26	ARS-BFGL-NGS-31426	0	39902180	A	C
26	ARS-BFGL-NGS-17213	0	39931707	A	G
26	ARS-BFGL-NGS-10035	0	39952154	A	G
26	ARS-BFGL-NGS-103038	0	39986299	G	A
26	HAPMAP24081-BTA-139000	0	40056717	C	A
26	ARS-BFGL-NGS-35758	0	40148550	A	G
26	DPI-59	0	40352074	G	A
26	ARS-BFGL-NGS-64085	0	40432824	A	C
26	ARS-BFGL-NGS-42889	0	40519284	A	G
26	HAPMAP25594-BTA-152426	0	40592930	0	G
26	BTA-100861-NO-RS	0	40648090	A	G
26	HAPMAP30238-BTA-139005	0	40773670	0	A
26	ARS-BFGL-NGS-108479	0	40840181	0	A
26	HAPMAP42269-BTA-61597	0	41041883	A	G
26	ARS-BFGL-NGS-23638	0	41118722	G	A
26	HAPMAP36060-SCAFFOLD71490_809	0	41154335	A	G
26	BTB-00942916	0	41230320	G	A
26	ARS-BFGL-NGS-10498	0	41341146	A	G
26	HAPMAP46715-BTA-61583	0	41383749	A	G
26	ARS-BFGL-NGS-3988	0	41487372	0	G
26	HAPMAP52045-RS29025349	0	41544425	C	A
26	HAPMAP24499-BTA-61679	0	41595937	G	A
26	BTA-61672-NO-RS	0	41635762	A	G
26	BTB-00943770	0	41679943	A	G
26	ARS-BFGL-NGS-33804	0	41709612	A	G
26	ARS-BFGL-NGS-27004	0	41762178	A	C
26	DPI-31	0	41824235	A	G
26	BTA-61650-NO-RS	0	41850719	G	A
26	BTA-61647-NO-RS	0	41887511	0	C
26	ARS-BFGL-NGS-106897	0	41956121	A	G
26	HAPMAP24713-BTA-61641	0	42033314	G	A
26	HAPMAP32066-BTA-139040	0	42147711	0	A
26	ARS-BFGL-NGS-5157	0	42178883	G	A
26	HAPMAP43307-BTA-61631	0	42311312	A	G
26	BTA-61698-NO-RS	0	42337633	A	G
26	ARS-BFGL-NGS-104104	0	42371025	G	A
26	ARS-BFGL-NGS-101156	0	42403875	G	A
26	ARS-BFGL-NGS-35662	0	42425741	G	A
26	ARS-BFGL-NGS-24375	0	42448432	A	G
26	ARS-BFGL-NGS-28346	0	42471130	A	G
26	HAPMAP49679-BTA-61690	0	42561633	A	G
26	UA-IFASA-5698	0	42673967	G	A
26	ARS-BFGL-NGS-107539	0	42703980	A	G
26	ARS-BFGL-NGS-66867	0	42734564	0	C
26	INRA-573	0	42778213	A	G
26	ARS-BFGL-NGS-62648	0	42807171	G	A
26	BTA-121499-NO-RS	0	42831090	G	A
26	ARS-BFGL-NGS-108850	0	42896381	A	G
26	ARS-BFGL-NGS-86712	0	42959100	G	A
26	ARS-BFGL-NGS-30945	0	43087057	C	A
26	HAPMAP39279-BTA-61630	0	43129105	A	C
26	HAPMAP25049-BTA-139020	0	43150604	0	A
26	BTA-61626-NO-RS	0	43251025	0	A
26	ARS-BFGL-NGS-78988	0	43312255	A	C
26	ARS-BFGL-NGS-42155	0	43350725	G	A
26	BTA-61616-NO-RS	0	43364283	0	G
26	HAPMAP38686-BTA-61607	0	43392412	A	C
26	ARS-BFGL-NGS-41928	0	43423568	0	A
26	HAPMAP52062-RS29027270	0	43479080	C	A
26	ARS-BFGL-NGS-33236	0	43506424	A	G
26	BTA-52296-NO-RS	0	43528093	A	G
26	ARS-BFGL-NGS-26482	0	43590763	A	G
26	ARS-BFGL-NGS-7971	0	43652722	C	A
26	ARS-BFGL-NGS-20623	0	43687318	A	G
26	ARS-BFGL-NGS-13960	0	43757284	A	G
26	ARS-BFGL-NGS-15401	0	43801835	A	C
26	ARS-BFGL-NGS-36907	0	43839970	A	G
26	ARS-BFGL-NGS-81799	0	43902769	A	G
26	ARS-BFGL-NGS-19663	0	43933332	G	A
26	ARS-BFGL-NGS-32861	0	43957191	G	A
26	ARS-BFGL-NGS-1638	0	44075416	A	C
26	ARS-BFGL-NGS-30855	0	44120284	G	A
26	HAPMAP58261-RS29024872	0	44141331	G	A
26	HAPMAP41566-BTA-52258	0	44181047	G	A
26	ARS-BFGL-NGS-14909	0	44238995	G	A
26	ARS-BFGL-NGS-36401	0	44344370	A	G
26	BTA-61707-NO-RS	0	44436400	A	G
26	ARS-BFGL-NGS-30392	0	44539739	G	A
26	ARS-BFGL-NGS-92931	0	44626729	G	A
26	ARS-BFGL-NGS-8172	0	44651639	A	C
26	ARS-BFGL-NGS-73559	0	44728135	A	G
26	ARS-BFGL-NGS-21323	0	44775265	G	A
26	HAPMAP39232-BTA-61724	0	44810685	A	C
26	BTA-61761-NO-RS	0	44835808	G	A
26	ARS-BFGL-NGS-77623	0	44867788	0	A
26	HAPMAP43308-BTA-61764	0	44892777	A	G
26	UA-IFASA-7436	0	44915718	G	A
26	UA-IFASA-1706	0	44982860	G	A
26	ARS-BFGL-NGS-5906	0	45010453	G	A
26	BTA-103482-NO-RS	0	45033015	A	G
26	ARS-BFGL-NGS-42220	0	45149850	A	G
26	ARS-BFGL-NGS-39674	0	45205153	G	A
26	BTA-61751-NO-RS	0	45302252	A	T
26	BTA-61758-NO-RS	0	45343379	G	A
26	ARS-BFGL-NGS-86952	0	45409333	A	G
26	BTA-61759-NO-RS	0	45430774	A	G
26	HAPMAP41037-BTA-61760	0	45524494	A	G
26	ARS-BFGL-NGS-12324	0	45566286	G	A
26	HAPMAP26229-BTA-61839	0	45591669	0	A
26	ARS-BFGL-NGS-35886	0	45642121	G	A
26	ARS-BFGL-NGS-15453	0	45698552	A	G
26	HAPMAP57526-RS29013535	0	45764849	A	G
26	ARS-BFGL-NGS-53327	0	45825261	A	G
26	ARS-BFGL-NGS-7367	0	45845280	A	G
26	HAPMAP35265-BES1_CONTIG647_146	0	45909407	G	A
26	ARS-BFGL-NGS-101415	0	45954628	G	A
26	ARS-BFGL-NGS-30060	0	45983109	A	G
26	HAPMAP40690-BTA-22265	0	46028299	G	A
26	ARS-BFGL-NGS-53740	0	46052762	A	G
26	HAPMAP39576-BTA-61829	0	46065693	A	C
26	ARS-BFGL-NGS-98941	0	46251043	C	A
26	HAPMAP57117-RS29009912	0	46283709	A	G
26	ARS-BFGL-NGS-27081	0	46362711	A	T
26	ARS-BFGL-NGS-44396	0	46366100	A	G
26	ARS-BFGL-NGS-30814	0	46398279	A	G
26	ARS-BFGL-NGS-77353	0	46438991	0	C
26	ARS-BFGL-NGS-77278	0	46541332	G	A
26	ARS-BFGL-NGS-16405	0	46673561	A	G
26	ARS-BFGL-NGS-28021	0	46764379	A	C
26	ARS-BFGL-NGS-10511	0	46878254	0	C
26	ARS-BFGL-NGS-74523	0	46949271	A	G
26	ARS-BFGL-NGS-12376	0	46986687	G	A
26	BTB-00945417	0	47017213	A	C
26	BTA-121503-NO-RS	0	47029338	G	A
26	ARS-BFGL-NGS-67259	0	47075097	A	G
26	ARS-BFGL-NGS-42563	0	47113178	A	C
26	ARS-BFGL-NGS-13959	0	47135234	G	A
26	ARS-BFGL-NGS-36542	0	47268075	0	A
26	ARS-BFGL-NGS-32465	0	47288628	A	C
26	ARS-BFGL-NGS-74397	0	47528072	A	G
26	HAPMAP24403-BTA-139120	0	47568107	0	A
26	ARS-BFGL-NGS-60982	0	47591251	A	C
26	HAPMAP25260-BTA-139158	0	47721724	G	A
26	ARS-BFGL-NGS-70423	0	47812693	G	A
26	ARS-BFGL-NGS-6343	0	47837750	A	C
26	ARS-BFGL-NGS-32517	0	47907512	G	A
26	ARS-BFGL-NGS-100351	0	47932408	G	A
26	ARS-BFGL-NGS-3095	0	47957153	A	G
26	ARS-BFGL-NGS-79720	0	48007359	A	G
26	ARS-BFGL-NGS-34118	0	48042552	G	A
26	BTB-00947578	0	48079829	A	G
26	ARS-BFGL-NGS-107171	0	48146677	G	A
26	ARS-BFGL-NGS-13394	0	48276826	0	C
26	BTA-61880-NO-RS	0	48300208	G	A
26	ARS-BFGL-NGS-19519	0	48407133	A	G
26	ARS-BFGL-NGS-75399	0	48447574	A	G
26	BTA-61888-NO-RS	0	48469059	A	C
26	ARS-BFGL-NGS-1312	0	48583446	A	G
26	BTA-61889-NO-RS	0	48606000	A	G
26	ARS-BFGL-NGS-76550	0	48751188	A	G
26	ARS-BFGL-NGS-10314	0	48838979	A	G
26	HAPMAP24386-BTA-163519	0	48971298	0	A
26	HAPMAP27655-BTA-163523	0	49027625	0	A
26	ARS-BFGL-NGS-70602	0	49115192	A	G
26	HAPMAP50642-BTA-28388	0	49137602	0	A
26	HAPMAP36057-SCAFFOLD190733_875	0	49160578	G	A
26	HAPMAP28514-BTA-163525	0	49185154	C	G
26	ARS-BFGL-NGS-107088	0	49206999	C	G
26	ARS-BFGL-NGS-1200	0	49228876	A	G
26	ARS-BFGL-NGS-100404	0	49253877	A	G
26	HAPMAP34586-BES3_CONTIG207_153	0	49287916	0	C
26	HAPMAP49945-BTA-28394	0	49366950	G	A
26	ARS-BFGL-NGS-94742	0	49394472	G	A
26	ARS-BFGL-NGS-108103	0	49437854	0	A
26	ARS-BFGL-NGS-14603	0	49462175	A	G
26	ARS-BFGL-NGS-35712	0	49562974	A	G
26	HAPMAP35521-SCAFFOLD105036_270	0	49585700	G	A
26	HAPMAP34836-BES2_CONTIG346_959	0	49620433	A	G
26	ARS-BFGL-NGS-266	0	49655897	A	G
26	ARS-BFGL-NGS-37947	0	49688041	A	G
26	ARS-BFGL-NGS-32899	0	49736388	G	A
26	ARS-BFGL-NGS-85624	0	49803472	G	A
26	ARS-BFGL-NGS-24474	0	49992792	0	G
26	ARS-BFGL-NGS-85772	0	50028630	A	C
26	ARS-BFGL-NGS-10954	0	50082843	A	G
26	BTB-01490602	0	50177445	A	G
26	BTB-01490570	0	50211553	G	C
26	ARS-BFGL-NGS-77836	0	50273965	A	G
26	ARS-BFGL-NGS-1332	0	50329144	G	A
26	BTB-01799855	0	50353192	G	A
26	HAPMAP46476-BTA-25480	0	50517416	A	T
26	HAPMAP31153-BTA-152874	0	50545507	0	A
26	BTA-122273-NO-RS	0	50586179	0	A
26	HAPMAP41729-BTA-102219	0	50680745	A	G
26	ARS-BFGL-NGS-86889	0	50817833	G	A
26	ARS-BFGL-NGS-948	0	50842832	A	G
26	ARS-BFGL-NGS-76621	0	50877495	A	G
26	ARS-BFGL-NGS-41511	0	50933887	A	G
26	ARS-BFGL-NGS-76872	0	50957350	A	G
26	ARS-BFGL-NGS-28608	0	51032219	G	A
26	ARS-BFGL-NGS-83586	0	51107888	C	A
26	ARS-BFGL-NGS-106724	0	51181758	A	G
26	ARS-BFGL-NGS-37066	0	51222340	G	A
26	ARS-BFGL-NGS-11059	0	51337749	A	G
26	ARS-BFGL-NGS-85679	0	51358645	G	A
26	ARS-BFGL-NGS-107801	0	51376213	G	A
26	ARS-BFGL-NGS-31656	0	51426365	A	G
26	ARS-BFGL-NGS-101725	0	51460945	A	G
26	ARS-BFGL-NGS-19463	0	51528962	A	C
26	ARS-BFGL-NGS-26253	0	51539404	A	G
26	ARS-BFGL-NGS-27596	0	51638650	A	G
27	ARS-BFGL-NGS-91530	0	36664	G	A
27	ARS-BFGL-NGS-30058	0	128800	G	A
27	HAPMAP53608-RS29011235	0	169363	A	G
27	ARS-BFGL-NGS-68177	0	189179	A	G
27	ARS-BFGL-NGS-102273	0	212609	A	G
27	ARS-BFGL-NGS-12165	0	232640	A	G
27	ARS-BFGL-NGS-43615	0	297940	G	A
27	ARS-BFGL-NGS-13916	0	323730	A	G
27	BTB-01081532	0	338513	A	G
27	ARS-BFGL-NGS-102879	0	405328	A	G
27	ARS-BFGL-NGS-40271	0	480387	A	C
27	ARS-BFGL-NGS-105489	0	523451	0	A
27	HAPMAP38367-BTA-10329	0	534027	C	A
27	HAPMAP48565-BTA-103629	0	767042	0	G
27	ARS-BFGL-NGS-31866	0	837411	G	A
27	HAPMAP57646-RS29022182	0	864922	G	A
27	ARS-BFGL-NGS-92492	0	939276	G	A
27	ARS-BFGL-NGS-41182	0	967098	G	A
27	HAPMAP29848-BTA-153356	0	1029789	0	G
27	BTA-103612-NO-RS	0	1121464	A	C
27	ARS-BFGL-NGS-68707	0	1173546	0	G
27	ARS-BFGL-NGS-17153	0	1207486	0	A
27	BTA-103632-NO-RS	0	1250585	G	A
27	HAPMAP47161-BTA-103631	0	1271954	A	G
27	HAPMAP25490-BTA-103605	0	1312576	A	G
27	HAPMAP59341-RS29017265	0	1343227	A	G
27	HAPMAP48557-BTA-100941	0	1413956	G	A
27	ARS-BFGL-NGS-25841	0	1440241	C	A
27	ARS-BFGL-NGS-1430	0	1467500	A	G
27	ARS-BFGL-NGS-18120	0	1525307	G	A
27	ARS-BFGL-NGS-13351	0	1560174	A	G
27	BTA-118459-NO-RS	0	1580498	A	G
27	ARS-BFGL-NGS-41238	0	1660030	G	A
27	BTA-91171-NO-RS	0	1685161	A	T
27	ARS-BFGL-NGS-44492	0	1712239	A	C
27	HAPMAP31456-BTA-149089	0	1738959	A	G
27	ARS-BFGL-NGS-106482	0	1919781	0	A
27	HAPMAP29879-BTA-92303	0	1970333	A	G
27	BTA-92291-NO-RS	0	2021945	A	C
27	ARS-BFGL-NGS-68964	0	2158165	A	G
27	ARS-BFGL-NGS-107525	0	2225280	C	G
27	BTA-92259-NO-RS	0	2342720	A	G
27	ARS-BFGL-NGS-35388	0	2472812	G	A
27	HAPMAP47444-BTA-92271	0	2591036	A	G
27	HAPMAP38724-BTA-110699	0	2642613	A	C
27	ARS-BFGL-NGS-31331	0	2725927	G	C
27	ARS-BFGL-NGS-35140	0	2748297	A	G
27	ARS-BFGL-NGS-45124	0	2830061	G	A
27	ARS-BFGL-NGS-101503	0	2879244	A	G
27	ARS-BFGL-NGS-100576	0	3076246	A	G
27	ARS-BFGL-NGS-6623	0	3100090	A	G
27	HAPMAP56478-RS29016788	0	3169481	G	C
27	ARS-BFGL-NGS-74822	0	3243779	G	A
27	HAPMAP26131-BTA-139186	0	3323199	0	A
27	ARS-BFGL-NGS-86242	0	3343936	A	G
27	BTA-63385-NO-RS	0	3400875	C	A
27	ARS-BFGL-NGS-59091	0	3445006	A	G
27	HAPMAP49899-BTA-18490	0	3495048	A	G
27	ARS-BFGL-NGS-5133	0	3553169	G	A
27	ARS-BFGL-NGS-25436	0	3679178	G	A
27	HAPMAP57458-RS29024621	0	3909806	A	G
27	BTA-62216-NO-RS	0	3938392	0	G
27	BTA-62387-NO-RS	0	4093465	A	G
27	HAPMAP48414-BTA-62657	0	4332273	G	A
27	BTA-115188-NO-RS	0	4433466	A	G
27	ARS-BFGL-NGS-9447	0	4456590	A	G
27	BTA-115187-NO-RS	0	4476626	A	G
27	HAPMAP29714-BTA-123290	0	4519557	0	G
27	ARS-BFGL-NGS-24136	0	4544917	C	A
27	HAPMAP27207-BTA-157233	0	4577749	G	A
27	ARS-BFGL-NGS-14024	0	4773381	G	A
27	ARS-BFGL-NGS-38750	0	4845275	A	G
27	ARS-BFGL-NGS-86611	0	4921772	G	A
27	HAPMAP32354-BTA-154097	0	6289689	A	G
27	ARS-BFGL-NGS-96496	0	6388642	A	G
27	BTA-62737-NO-RS	0	6566086	A	C
27	ARS-BFGL-NGS-45187	0	6591965	A	G
27	HAPMAP51747-BTA-62751	0	6630869	A	G
27	BTA-62769-NO-RS	0	6709968	G	A
27	ARS-BFGL-NGS-63969	0	6747482	G	A
27	HAPMAP33688-BTA-62855	0	6866166	A	G
27	ARS-BFGL-NGS-54155	0	6901933	G	A
27	BTA-62900-NO-RS	0	6922514	C	A
27	HAPMAP44653-BTA-62922	0	6990804	G	A
27	ARS-BFGL-NGS-3402	0	7381313	A	G
27	UA-IFASA-1517	0	7561409	G	A
27	ARS-BFGL-NGS-102321	0	7593356	A	C
27	ARS-BFGL-NGS-70286	0	7622027	G	A
27	ARS-BFGL-NGS-30463	0	7656657	A	C
27	BTA-21563-NO-RS	0	7686130	A	C
27	HAPMAP38060-BTA-21564	0	7712398	A	C
27	BTB-01315105	0	7747191	0	G
27	BTB-01502449	0	7833777	A	G
27	ARS-BFGL-NGS-78836	0	7891080	G	A
27	ARS-BFGL-NGS-95089	0	7924976	A	G
27	BTB-01502216	0	7962333	G	A
27	BTB-01695215	0	8003102	G	A
27	ARS-BFGL-NGS-103904	0	8056516	A	C
27	BTA-25483-NO-RS	0	8077538	A	C
27	HAPMAP51516-BTA-90001	0	8128999	A	G
27	ARS-BFGL-NGS-57669	0	8189265	G	A
27	BTB-01409826	0	8238519	G	A
27	HAPMAP32088-BTA-148727	0	8289958	0	G
27	BTB-01888821	0	8361427	G	A
27	ARS-BFGL-NGS-30304	0	8412786	0	G
27	HAPMAP23708-BTA-162739	0	8479832	0	A
27	HAPMAP44168-BTA-95812	0	8503527	G	A
27	BTA-88213-NO-RS	0	8541405	G	C
27	BTA-88209-NO-RS	0	8589473	A	T
27	BTB-01397172	0	8649727	G	A
27	HAPMAP51513-BTA-88215	0	8689042	G	A
27	HAPMAP24342-BTA-147970	0	8730441	0	A
27	HAPMAP42867-BTA-19516	0	8804161	G	A
27	HAPMAP32660-BTA-28361	0	8827679	G	A
27	HAPMAP51164-BTA-119479	0	9164768	G	A
27	BTB-01990766	0	9250049	G	A
27	BTA-105503-NO-RS	0	9289176	0	G
27	HAPMAP39880-BTA-104687	0	9341807	C	A
27	BTB-00950742	0	9417892	A	G
27	BTB-00950935	0	9564450	G	A
27	HAPMAP59719-RS29022479	0	9599780	G	A
27	ARS-BFGL-NGS-16429	0	9642486	C	A
27	BTB-00951032	0	9675522	0	C
27	BTB-00951096	0	9762847	C	A
27	ARS-BFGL-NGS-90721	0	9916357	A	G
27	HAPMAP32139-BTA-162043	0	9973416	0	A
27	BTB-01329861	0	10004312	0	G
27	BTA-24024-NO-RS	0	10154764	0	A
27	BTB-01581312	0	10205967	G	A
27	BTB-01581416	0	10236658	C	A
27	HAPMAP60810-RS29012623	0	10268086	A	C
27	ARS-BFGL-NGS-34295	0	10296459	C	A
27	BTB-00951370	0	10349453	A	C
27	BTB-00951350	0	10377999	G	A
27	HAPMAP58782-RS29016179	0	10565495	A	G
27	ARS-BFGL-NGS-41958	0	10697257	G	A
27	HAPMAP24215-BTA-163266	0	10764825	A	C
27	BTA-11431-RS29017191	0	10864279	G	A
27	ARS-BFGL-NGS-21780	0	10983738	A	G
27	ARS-BFGL-NGS-24531	0	11073757	A	G
27	HAPMAP47357-BTA-63177	0	11110068	G	A
27	ARS-BFGL-NGS-2698	0	11142845	G	A
27	BTB-00951788	0	11185038	A	G
27	HAPMAP26956-BTA-139246	0	11225060	0	G
27	BTB-00951480	0	11413201	G	A
27	BTA-58795-NO-RS	0	11480197	0	A
27	HAPMAP44109-BTA-63202	0	11514345	G	A
27	BTB-00952137	0	11538259	G	A
27	BTA-51961-NO-RS	0	11575848	0	G
27	HAPMAP60236-RS29015203	0	11630902	G	A
27	BTA-51951-NO-RS	0	11641296	0	A
27	HAPMAP60026-RS29013398	0	11657439	G	A
27	HAPMAP39419-BTA-63237	0	11715052	C	A
27	BTB-00953536	0	11741829	G	A
27	BTB-00953522	0	11766922	A	G
27	ARS-BFGL-NGS-5256	0	11822624	A	G
27	BTB-00953618	0	11862558	C	A
27	HAPMAP48031-BTA-63248	0	11928787	A	G
27	ARS-BFGL-NGS-45997	0	11950907	G	C
27	BTB-00953692	0	11996409	A	G
27	HAPMAP41042-BTA-63252	0	12035173	A	G
27	BTB-00953811	0	12072378	A	G
27	HAPMAP58554-RS29023204	0	12151538	A	G
27	BTA-123063-NO-RS	0	12282518	0	G
27	ARS-BFGL-NGS-52875	0	12330184	G	A
27	HAPMAP60634-RS29019583	0	12354872	C	A
27	BTA-03086-RS29010853	0	12400152	T	A
27	BTA-63267-NO-RS	0	12457385	A	G
27	BTB-00954129	0	12523146	C	A
27	HAPMAP55258-RS29019421	0	12583844	G	A
27	BTA-63268-NO-RS	0	12625430	G	A
27	HAPMAP38845-BTA-63388	0	12739324	C	A
27	HAPMAP51011-BTA-63392	0	12794064	A	G
27	BTA-63401-NO-RS	0	12818675	A	G
27	ARS-BFGL-NGS-100162	0	12842240	G	A
27	ARS-BFGL-NGS-63536	0	12873213	A	G
27	ARS-BFGL-NGS-10959	0	12900677	G	C
27	ARS-BFGL-NGS-102169	0	12930436	A	C
27	BTA-63422-NO-RS	0	12982268	A	G
27	UA-IFASA-5987	0	13065744	A	G
27	BTA-117112-NO-RS	0	13093846	A	C
27	BTB-01244450	0	13124258	G	A
27	ARS-BFGL-NGS-34490	0	13290951	A	C
27	HAPMAP54779-RS29010442	0	13341571	A	G
27	HAPMAP30867-BTA-157933	0	13408992	0	G
27	BTA-08510-RS29022068	0	13487036	C	G
27	BTB-00954867	0	13546087	C	A
27	HAPMAP36009-SCAFFOLD65605_1145	0	13575459	A	C
27	BTB-00954894	0	13631137	G	A
27	BTB-00954906	0	13660191	G	A
27	ARS-BFGL-NGS-74518	0	13684170	A	G
27	ARS-BFGL-NGS-39294	0	13713277	A	G
27	HAPMAP39281-BTA-63449	0	13767421	A	C
27	ARS-BFGL-NGS-27678	0	13789330	A	G
27	HAPMAP48834-BTA-63451	0	13810075	A	G
27	HAPMAP52065-RS29025876	0	13886781	C	A
27	UA-IFASA-6384	0	13949422	A	G
27	ARS-BFGL-NGS-13588	0	14028863	A	G
27	ARS-BFGL-NGS-33254	0	14053471	A	G
27	BTB-00957495	0	14250534	G	A
27	ARS-BFGL-NGS-3694	0	14292852	G	A
27	BTB-00957311	0	14326129	G	A
27	ARS-BFGL-NGS-23308	0	14526116	A	G
27	ARS-BFGL-NGS-108986	0	14591550	A	G
27	ARS-BFGL-NGS-72832	0	14615571	A	G
27	ARS-BFGL-NGS-2687	0	14638177	A	G
27	BTB-00957058	0	14671414	A	G
27	ARS-BFGL-NGS-53795	0	14710050	0	C
27	ARS-BFGL-NGS-75783	0	14768736	G	A
27	BTA-63513-NO-RS	0	14815149	G	C
27	BTB-00956915	0	14840414	A	G
27	ARS-BFGL-NGS-19734	0	14876795	A	G
27	HAPMAP57076-SS46526296	0	14901236	A	G
27	ARS-BFGL-NGS-102850	0	14931898	A	C
27	ARS-BFGL-NGS-48879	0	14959042	A	T
27	HAPMAP28258-BTA-139286	0	14985595	0	G
27	ARS-BFGL-NGS-87857	0	15044426	A	G
27	ARS-BFGL-NGS-103368	0	15101058	C	A
27	ARS-USMARC-PARENT-EF093512-RS2	0	15141319	C	G
27	BTB-01738839	0	15229451	C	A
27	HAPMAP50892-BTA-121510	0	15266193	A	G
27	BTA-63226-NO-RS	0	15321772	0	C
27	UA-IFASA-8458	0	15367964	G	A
27	BTA-63217-NO-RS	0	15400019	G	A
27	UA-IFASA-9518	0	15447004	G	A
27	ARS-BFGL-NGS-75787	0	15480885	G	A
27	BTB-00953135	0	15516231	A	G
27	HAPMAP49246-BTA-63213	0	15545018	G	A
27	ARS-BFGL-NGS-31675	0	15565782	C	A
27	HAPMAP40452-BTA-63211	0	15637738	G	A
27	BTA-63210-NO-RS	0	15699193	A	G
27	ARS-BFGL-NGS-58358	0	15755401	G	A
27	HAPMAP48030-BTA-63208	0	15794249	A	G
27	ARS-BFGL-NGS-34807	0	15816386	C	A
27	ARS-BFGL-NGS-13660	0	15844909	A	C
27	ARS-BFGL-NGS-38547	0	15884697	G	A
27	BTA-13963-NO-RS	0	15922676	A	G
27	BTB-00952213	0	15966164	A	G
27	ARS-BFGL-NGS-45781	0	16012903	A	T
27	BTA-62363-NO-RS	0	16067525	A	G
27	ARS-BFGL-NGS-13285	0	16118882	G	A
27	BTB-00958271	0	16150756	A	G
27	HAPMAP25499-BTA-123322	0	16176342	A	G
27	ARS-BFGL-NGS-55767	0	16217694	A	G
27	BTB-00958170	0	16253613	A	G
27	BTB-01926888	0	16398882	A	C
27	BTB-01603522	0	16421445	A	G
27	BTB-01603597	0	16453926	C	A
27	BTA-62230-NO-RS	0	16488368	G	A
27	HAPMAP50420-BTA-62223	0	16548312	A	G
27	BTA-62222-NO-RS	0	16571478	A	G
27	BTB-01868033	0	16642115	A	C
27	HAPMAP38945-BTA-21179	0	16666124	A	C
27	ARS-BFGL-NGS-1925	0	16801836	A	C
27	HAPMAP51029-BTA-69246	0	16829257	G	A
27	ARS-BFGL-NGS-26040	0	16878444	A	G
27	BTA-79220-NO-RS	0	16899895	A	G
27	ARS-BFGL-NGS-80643	0	17007677	A	G
27	BTB-00000725	0	17035351	A	G
27	BTB-00623969	0	17061777	A	G
27	BTA-40276-NO-RS	0	17116708	G	A
27	BTB-00000910	0	17270360	C	A
27	BTB-00000948	0	17297967	G	A
27	ARS-BFGL-NGS-78779	0	17332399	0	C
27	BTB-00000964	0	17455716	A	G
27	HAPMAP38553-BTA-100096	0	17487358	C	A
27	BTB-01965860	0	17554542	A	G
27	ARS-BFGL-NGS-1612	0	17593646	G	A
27	ARS-BFGL-NGS-69938	0	17655714	A	G
27	BTB-01731688	0	17722584	C	A
27	HAPMAP50057-BTA-62385	0	17759823	G	A
27	ARS-BFGL-NGS-82599	0	17817968	A	G
27	ARS-BFGL-NGS-109626	0	17846556	G	A
27	UA-IFASA-1830	0	17871967	C	G
27	BTA-62386-NO-RS	0	17894486	G	C
27	BTB-00959009	0	17918325	A	G
27	BTB-00958985	0	17956728	A	C
27	BTB-00959031	0	18002487	G	A
27	BTB-00959057	0	18036224	G	A
27	BTB-00959043	0	18056713	G	A
27	ARS-BFGL-NGS-33046	0	18164172	A	C
27	HAPMAP24667-BTA-139303	0	18292384	A	G
27	DIAS-294	0	18454356	G	A
27	BTB-00958396	0	18560951	G	A
27	BTA-62370-NO-RS	0	18661414	A	C
27	ARS-BFGL-NGS-72901	0	18740236	A	G
27	ARS-BFGL-NGS-1130	0	18781024	A	G
27	ARS-BFGL-NGS-44288	0	18810353	A	G
27	UA-IFASA-5729	0	18845210	A	G
27	BTB-00959411	0	18896279	A	C
27	ARS-BFGL-NGS-29169	0	18991970	A	C
27	HAPMAP19519-RS29022379	0	19017466	A	C
27	HAPMAP59411-SS46526171	0	19067353	G	A
27	BTA-62404-NO-RS	0	19087624	G	A
27	ARS-BFGL-NGS-24322	0	19137853	G	C
27	HAPMAP39670-BTA-62410	0	19233258	C	A
27	BTB-00959748	0	19264398	A	C
27	HAPMAP42608-BTA-62411	0	19301092	G	A
27	HAPMAP45196-BTA-62416	0	19438621	G	C
27	HAPMAP43897-BTA-62417	0	19464406	G	A
27	HAPMAP45084-BTA-113746	0	19594127	G	C
27	HAPMAP51418-BTA-20281	0	19793968	G	A
27	BTA-62433-NO-RS	0	19845158	G	A
27	DIAS-298	0	19892361	0	A
27	HAPMAP24911-BTA-92589	0	20129418	G	A
27	HAPMAP34246-BES10_CONTIG295_76	0	20234255	A	G
27	ARS-BFGL-NGS-3977	0	20636525	A	G
27	HAPMAP45417-BTA-23529	0	20717328	G	C
27	ARS-BFGL-NGS-105992	0	20757482	G	A
27	ARS-BFGL-NGS-100615	0	20863121	A	G
27	HAPMAP49086-BTA-22323	0	20895526	A	G
27	ARS-BFGL-NGS-65900	0	20927174	G	A
27	ARS-BFGL-NGS-17125	0	20962310	C	A
27	HAPMAP59859-RS29017054	0	21054150	G	A
27	ARS-BFGL-NGS-103430	0	21137214	C	A
27	BTB-00960044	0	21317468	A	G
27	BTB-00959916	0	21386737	A	G
27	ARS-BFGL-NGS-20681	0	21467632	A	C
27	ARS-USMARC-PARENT-EF034084-RS2	0	21480570	C	G
27	ARS-BFGL-NGS-11845	0	21512601	C	A
27	HAPMAP43310-BTA-62489	0	21676934	G	A
27	BTB-00960677	0	21750558	A	G
27	BTB-01898830	0	21795427	C	A
27	BTB-01644112	0	21861099	A	C
27	ARS-BFGL-NGS-104106	0	21902309	C	A
27	ARS-BFGL-NGS-7811	0	21940197	G	A
27	BTB-00120381	0	21993669	G	A
27	BTB-01896319	0	22077072	C	A
27	ARS-BFGL-NGS-20982	0	22100455	G	A
27	ARS-BFGL-NGS-30374	0	22136126	0	G
27	BTA-66980-NO-RS	0	22179472	A	C
27	ARS-BFGL-NGS-14626	0	22300078	C	G
27	UA-IFASA-7629	0	22344791	G	A
27	BTA-66900-NO-RS	0	22382464	G	A
27	ARS-BFGL-NGS-26366	0	22423149	A	C
27	ARS-BFGL-NGS-81381	0	22448445	A	G
27	UA-IFASA-7203	0	22500067	A	C
27	HAPMAP52620-RS29010181	0	22530536	C	A
27	HAPMAP43647-BTA-66867	0	22555911	A	G
27	BTA-66827-NO-RS	0	22604390	G	A
27	BTB-00119565	0	22638168	A	G
27	ARS-BFGL-NGS-63869	0	22664398	C	A
27	HAPMAP38172-BTA-66775	0	22729551	C	A
27	BTB-00119427	0	22757505	G	A
27	ARS-BFGL-NGS-11088	0	22779747	A	C
27	HAPMAP44556-BTA-66734	0	22839206	A	G
27	ARS-BFGL-NGS-18104	0	22862858	A	G
27	BTB-00119229	0	22922395	G	A
27	BTB-00119211	0	22936249	A	G
27	ARS-BFGL-NGS-74465	0	23001885	0	G
27	HAPMAP39675-BTA-66683	0	23040097	C	A
27	HAPMAP25829-BTA-140841	0	23085669	0	G
27	ARS-BFGL-NGS-5143	0	23104834	A	G
27	ARS-BFGL-NGS-38238	0	23144459	G	A
27	ARS-BFGL-NGS-103316	0	23192578	G	A
27	BTA-18173-NO-RS	0	23230795	A	G
27	BTB-01289702	0	23255054	0	A
27	HAPMAP48237-BTA-18161	0	23282972	A	G
27	ARS-BFGL-NGS-19062	0	23359799	A	G
27	HAPMAP40776-BTA-62537	0	23430576	A	G
27	HAPMAP44720-BTA-62525	0	23623456	C	G
27	BTA-62522-NO-RS	0	23672435	T	A
27	BTB-00961910	0	23749731	G	A
27	HAPMAP51008-BTA-62521	0	23784514	A	G
27	BTA-62518-NO-RS	0	23853503	A	G
27	ARS-BFGL-NGS-86460	0	23876366	A	G
27	HAPMAP54743-RS29013433	0	23928751	G	A
27	HAPMAP41038-BTA-62514	0	23957015	A	G
27	BTB-00961661	0	23988186	A	G
27	ARS-BFGL-NGS-1516	0	24030500	A	G
27	BTA-62508-NO-RS	0	24080125	A	G
27	BTA-62507-NO-RS	0	24106010	A	G
27	ARS-BFGL-NGS-67277	0	24190961	A	G
27	ARS-BFGL-NGS-102382	0	24231664	C	A
27	ARS-BFGL-NGS-101179	0	24273840	G	A
27	BTB-00961421	0	24303356	G	A
27	HAPMAP35437-SCAFFOLD291887_174	0	24335763	A	G
27	ARS-BFGL-NGS-34821	0	24361908	A	G
27	BTA-62498-NO-RS	0	24386563	A	G
27	ARS-BFGL-NGS-15225	0	24516466	A	G
27	ARS-BFGL-NGS-43776	0	24576801	G	A
27	BTA-62621-NO-RS	0	24658347	C	A
27	BTA-11629-RS29017388	0	24768316	A	G
27	HAPMAP51273-BTA-62638	0	24832786	A	G
27	BTB-00964012	0	24859486	G	A
27	ARS-BFGL-NGS-25500	0	24885402	0	T
27	BTB-00964138	0	24913023	A	G
27	BTB-00964171	0	24945902	G	A
27	HAPMAP41317-BTA-62644	0	24986550	G	A
27	BTA-62649-NO-RS	0	25075449	0	G
27	HAPMAP30910-BTA-62651	0	25116612	0	G
27	DIAS-316	0	25151759	0	A
27	ARS-BFGL-NGS-41366	0	25206927	A	G
27	HAPMAP25551-BTA-139364	0	25295935	0	A
27	ARS-BFGL-NGS-60861	0	25392013	A	G
27	BTA-28549-NO-RS	0	25424395	A	C
27	ARS-BFGL-NGS-106121	0	25448782	0	G
27	HAPMAP49684-BTA-62655	0	25480002	A	G
27	ARS-BFGL-NGS-11582	0	25501920	C	A
27	BTB-00964618	0	25529207	G	A
27	BTB-00962064	0	25582350	A	G
27	HAPMAP43311-BTA-62552	0	25606547	G	A
27	ARS-BFGL-NGS-105629	0	25633356	G	A
27	BTA-62558-NO-RS	0	25671998	A	G
27	BTB-00962361	0	25728096	G	A
27	ARS-BFGL-NGS-36156	0	25776811	A	G
27	ARS-BFGL-NGS-28754	0	25822816	A	G
27	ARS-BFGL-NGS-31048	0	25940581	0	G
27	ARS-BFGL-NGS-102836	0	26008363	A	G
27	ARS-BFGL-NGS-339	0	26120366	A	G
27	BTA-62484-NO-RS	0	26212976	A	G
27	ARS-BFGL-NGS-38232	0	26237978	A	G
27	HAPMAP55616-RS29022013	0	26270873	G	A
27	BTB-00690157	0	26312023	A	G
27	BTB-00960313	0	26478284	A	G
27	HAPMAP43264-BTA-41979	0	26552613	G	A
27	ARS-BFGL-NGS-88939	0	26602230	A	G
27	BTB-00965494	0	26653654	A	G
27	ARS-BFGL-NGS-75928	0	26747957	0	C
27	ARS-BFGL-NGS-99456	0	26782689	A	G
27	BTB-00965197	0	26813022	A	G
27	ARS-BFGL-NGS-27731	0	26838250	A	G
27	HAPMAP29352-BTA-139387	0	26966060	0	T
27	BTA-62673-NO-RS	0	27020503	A	G
27	BTA-62667-NO-RS	0	27046682	A	G
27	BTB-00964657	0	27089350	A	C
27	HAPMAP25552-BTA-139394	0	27131535	0	G
27	BTA-62701-NO-RS	0	27184741	0	C
27	BTB-00965675	0	27221677	A	G
27	ARS-BFGL-NGS-86225	0	27307126	A	G
27	BTB-00965793	0	27345322	A	G
27	ARS-BFGL-NGS-30404	0	27375867	A	G
27	BTA-00436-RS29013593	0	27402645	A	G
27	ARS-BFGL-NGS-60151	0	27446887	G	A
27	HAPMAP30813-BTA-139409	0	27512843	0	G
27	BTA-62728-NO-RS	0	27544904	A	T
27	ARS-BFGL-NGS-2111	0	27644292	G	A
27	BTB-00966017	0	27726880	A	G
27	HAPMAP24349-BTA-163475	0	27755194	0	A
27	HAPMAP42020-BTA-97693	0	27804403	A	G
27	BTB-01064330	0	27877165	A	G
27	HAPMAP47463-BTA-02786	0	27940956	A	G
27	HAPMAP60544-RS29026930	0	27987991	A	C
27	BTA-97729-NO-RS	0	28013560	T	A
27	BTB-01064247	0	28051986	A	G
27	HAPMAP31143-BTA-151369	0	28099356	0	G
27	HAPMAP43421-BTA-97718	0	28148660	G	A
27	HAPMAP39794-BTA-97726	0	28194481	C	A
27	ARS-BFGL-NGS-85809	0	28235299	0	A
27	BTB-01064004	0	28268363	A	G
27	BTB-01063707	0	28386241	G	A
27	HAPMAP27892-BTA-160485	0	28427478	0	A
27	HAPMAP30049-BTA-160481	0	28447670	A	G
27	ARS-BFGL-NGS-70482	0	28961120	0	C
27	ARS-BFGL-NGS-107516	0	28982227	C	A
27	ARS-BFGL-NGS-58109	0	29009479	G	A
27	ARS-BFGL-NGS-5502	0	29037564	G	A
27	BTB-01063562	0	29070529	G	A
27	BTA-97696-NO-RS	0	29110029	G	A
27	BTA-97695-NO-RS	0	29133451	A	G
27	BTB-01063458	0	29161814	A	G
27	ARS-BFGL-NGS-89711	0	29231663	G	A
27	ARS-BFGL-NGS-23237	0	29380854	G	A
27	BTB-01795638	0	29419113	G	A
27	HAPMAP41690-BTA-94627	0	29486131	A	G
27	BTA-110943-NO-RS	0	29524324	A	G
27	BTA-110944-NO-RS	0	29550454	C	A
27	ARS-BFGL-NGS-40430	0	29934809	A	G
27	HAPMAP53111-RS29024461	0	30025162	G	A
27	ARS-BFGL-NGS-53829	0	30050354	A	C
27	HAPMAP26942-BTA-130469	0	30089811	A	G
27	ARS-BFGL-NGS-39970	0	30298413	A	G
27	BTA-98192-NO-RS	0	30325584	A	C
27	ARS-BFGL-NGS-34924	0	30383099	A	G
27	ARS-BFGL-NGS-102454	0	30445552	A	G
27	HAPMAP49244-BTA-62731	0	30510177	A	G
27	DIAS-323	0	30549447	0	T
27	BTB-01920407	0	30593718	G	A
27	HAPMAP26671-BTA-139442	0	30615239	0	A
27	DIAS-324	0	30704878	0	C
27	BTB-01616515	0	30771367	A	C
27	HAPMAP51137-BTA-107964	0	30797409	A	G
27	ARS-BFGL-NGS-30427	0	30846202	A	G
27	ARS-BFGL-NGS-77002	0	30883081	A	G
27	ARS-BFGL-NGS-107550	0	31000749	C	A
27	ARS-BFGL-NGS-105421	0	31037710	G	C
27	ARS-BFGL-NGS-29469	0	31080330	A	G
27	BTB-00967015	0	31142763	A	G
27	ARS-BFGL-NGS-29363	0	31186171	0	G
27	ARS-BFGL-NGS-37749	0	31216225	A	C
27	HAPMAP26091-BTA-109412	0	31261689	A	G
27	BTB-01635803	0	31286174	G	A
27	BTB-01796032	0	31337533	A	G
27	BTB-01435123	0	31371208	C	A
27	BTB-01435129	0	31396601	0	A
27	HAPMAP40631-BTA-103396	0	31461111	G	A
27	BTA-103408-NO-RS	0	31484181	G	A
27	HAPMAP48161-BTA-103404	0	31600184	A	G
27	HAPMAP43747-BTA-103405	0	31625207	G	A
27	ARS-BFGL-NGS-84161	0	31647685	A	C
27	HAPMAP33591-BTA-153271	0	31695928	G	A
27	BTA-23660-NO-RS	0	31721442	A	G
27	BTA-25146-NO-RS	0	31757690	A	G
27	ARS-BFGL-NGS-76263	0	31794586	A	G
27	HAPMAP44631-BTA-103409	0	31817489	A	G
27	ARS-BFGL-NGS-33505	0	31857755	A	G
27	BTB-01067854	0	31893602	0	A
27	ARS-BFGL-NGS-8142	0	31928025	G	A
27	HAPMAP42770-BTA-103418	0	31972077	G	A
27	ARS-BFGL-NGS-72140	0	32008090	A	G
27	BTA-103426-NO-RS	0	32034924	0	G
27	ARS-BFGL-NGS-109326	0	32101941	G	A
27	BTB-01068433	0	32129484	A	C
27	ARS-BFGL-NGS-71338	0	32157142	A	G
27	HAPMAP22787-BTA-103450	0	32184354	0	C
27	ARS-BFGL-NGS-39651	0	32230922	A	G
27	ARS-BFGL-NGS-14674	0	32254213	A	G
27	ARS-BFGL-NGS-17420	0	32281266	G	A
27	HAPMAP40574-BTA-68418	0	32303544	A	G
27	ARS-BFGL-NGS-23068	0	32328719	A	G
27	ARS-BFGL-NGS-10096	0	32379366	0	A
27	ARS-BFGL-NGS-7564	0	32447105	0	C
27	BTB-01759195	0	32513708	A	G
27	UA-IFASA-1808	0	32561963	G	A
27	BTB-01676550	0	32646677	A	C
27	ARS-BFGL-NGS-30959	0	32724283	A	G
27	ARS-BFGL-NGS-73189	0	32811897	A	G
27	ARS-BFGL-NGS-32098	0	32855429	G	A
27	ARS-BFGL-NGS-106207	0	32889433	G	A
27	BTB-00967319	0	32960445	G	A
27	ARS-BFGL-NGS-31659	0	33035739	A	G
27	HAPMAP8922-BTA-62770	0	33149699	A	G
27	HAPMAP26399-BTA-139459	0	33170008	0	A
27	ARS-BFGL-NGS-107768	0	33252738	0	C
27	ARS-BFGL-NGS-22280	0	33273490	A	G
27	ARS-BFGL-NGS-36044	0	33303529	A	G
27	BTB-00967762	0	33335144	C	A
27	ARS-BFGL-NGS-35260	0	33435883	G	A
27	BTA-62777-NO-RS	0	33501205	A	G
27	ARS-BFGL-NGS-59327	0	33527863	C	A
27	ARS-BFGL-NGS-20327	0	33610472	0	G
27	BTA-62762-NO-RS	0	33652270	G	A
27	ARS-BFGL-NGS-109019	0	33684165	A	C
27	ARS-BFGL-NGS-105349	0	33715201	A	G
27	ARS-BFGL-NGS-19534	0	33749694	G	A
27	ARS-BFGL-NGS-39846	0	33788321	C	A
27	HAPMAP24151-BTA-147212	0	33845584	C	A
27	HAPMAP55145-RS29022532	0	33872604	A	G
27	HAPMAP35718-SCAFFOLD271203_292	0	33894649	G	A
27	HAPMAP41097-BTA-85971	0	33947904	G	A
27	BTA-116225-NO-RS	0	34077950	C	A
27	HAPMAP56548-RS29026610	0	34138225	G	C
27	BTB-00967894	0	34194524	0	A
27	ARS-BFGL-NGS-29650	0	34326743	A	G
27	HAPMAP26179-BTA-155675	0	34417344	G	A
27	ARS-BFGL-NGS-69182	0	34522912	A	G
27	HAPMAP40205-BTA-118023	0	34679115	A	C
27	BTB-01746933	0	34704855	A	C
27	ARS-BFGL-NGS-35329	0	34731324	A	G
27	ARS-BFGL-NGS-108861	0	34758932	G	A
27	BTA-62837-NO-RS	0	34804110	G	A
27	BTB-00968246	0	34836847	0	A
27	ARS-BFGL-NGS-71055	0	34904207	C	A
27	ARS-BFGL-NGS-15147	0	34943234	G	A
27	HAPMAP42423-BTA-109756	0	34978041	A	G
27	HAPMAP42802-BTA-109751	0	35024154	A	G
27	ARS-BFGL-NGS-70784	0	35057301	A	G
27	ARS-BFGL-NGS-105300	0	35084149	G	A
27	ARS-BFGL-NGS-25689	0	35110230	A	G
27	ARS-BFGL-NGS-11696	0	35144687	G	A
27	ARS-BFGL-NGS-106559	0	35174391	A	C
27	ARS-BFGL-NGS-30207	0	35230645	A	G
27	ARS-BFGL-NGS-39240	0	35261116	A	G
27	ARS-BFGL-NGS-39006	0	35372600	C	A
27	ARS-BFGL-NGS-104474	0	35393601	0	A
27	HAPMAP46767-BTA-117224	0	35486995	G	A
27	ARS-BFGL-NGS-12204	0	35513325	C	A
27	ARS-BFGL-NGS-3307	0	35543951	A	G
27	ARS-BFGL-NGS-108281	0	35592055	G	A
27	ARS-BFGL-NGS-34373	0	35641437	G	A
27	ARS-BFGL-NGS-66391	0	35696598	0	A
27	ARS-BFGL-NGS-20223	0	35734689	A	G
27	HAPMAP52361-SS46526521	0	35900786	C	A
27	ARS-BFGL-NGS-9378	0	35985713	A	G
27	ARS-BFGL-NGS-106297	0	36028486	0	C
27	ARS-BFGL-NGS-1261	0	36054950	A	G
27	ARS-BFGL-NGS-102956	0	36076628	A	G
27	ARS-BFGL-NGS-20225	0	36117365	G	A
27	ARS-BFGL-NGS-57448	0	36155097	A	G
27	BTA-62789-NO-RS	0	36179183	G	A
27	ARS-BFGL-NGS-24288	0	36207108	A	G
27	ARS-BFGL-NGS-88827	0	36244227	0	A
27	ARS-BFGL-NGS-1108	0	36264950	A	G
27	ARS-BFGL-NGS-35188	0	36285734	A	G
27	ARS-BFGL-NGS-88722	0	36342691	A	G
27	ARS-BFGL-NGS-100828	0	36370570	A	G
27	ARS-BFGL-NGS-31584	0	36433735	A	G
27	ARS-BFGL-NGS-30651	0	36485949	0	G
27	HAPMAP25553-BTA-139470	0	36528856	0	A
27	BTA-62850-NO-RS	0	36557344	0	A
27	ARS-BFGL-NGS-24942	0	36592652	G	A
27	HAPMAP43312-BTA-62851	0	36673512	G	A
27	HAPMAP47065-BTA-62853	0	36709501	A	G
27	ARS-BFGL-NGS-108131	0	36764232	A	G
27	ARS-BFGL-NGS-99660	0	36853597	G	A
27	ARS-BFGL-NGS-83296	0	36935085	A	G
27	HAPMAP58881-RS29013339	0	37004165	A	G
27	ARS-BFGL-NGS-24680	0	37052324	A	G
27	ARS-BFGL-NGS-92338	0	37120275	G	A
27	ARS-BFGL-NGS-94026	0	37145353	A	G
27	ARS-BFGL-NGS-67948	0	37217916	C	A
27	ARS-BFGL-NGS-13449	0	37283994	A	G
27	ARS-BFGL-NGS-37799	0	37315792	A	G
27	ARS-BFGL-NGS-1448	0	37357125	G	A
27	ARS-BFGL-NGS-3747	0	37389551	G	A
27	ARS-BFGL-NGS-87779	0	37456627	A	G
27	ARS-BFGL-NGS-4687	0	37479272	G	A
27	ARS-USMARC-PARENT-EF141102-RS2	0	37513923	A	G
27	BTA-121522-NO-RS	0	37661635	A	G
27	ARS-BFGL-NGS-106816	0	37859509	A	C
27	ARS-BFGL-NGS-8905	0	37897281	A	G
27	ARS-BFGL-NGS-11756	0	37923186	A	G
27	ARS-BFGL-NGS-25496	0	38025744	G	A
27	ARS-BFGL-NGS-73826	0	38053835	G	A
27	ARS-BFGL-NGS-93827	0	38085937	G	A
27	ARS-BFGL-NGS-45270	0	38233675	C	A
27	ARS-BFGL-NGS-90403	0	38254703	G	A
27	ARS-BFGL-NGS-28636	0	38299935	A	G
27	ARS-BFGL-NGS-77035	0	38436906	C	A
27	ARS-BFGL-NGS-23323	0	38457181	A	G
27	ARS-BFGL-NGS-27817	0	38492126	C	A
27	HAPMAP49686-BTA-62976	0	38522773	G	A
27	ARS-BFGL-NGS-82401	0	38568007	A	G
27	BTA-62979-NO-RS	0	38601989	A	G
27	ARS-BFGL-NGS-63803	0	38631236	A	G
27	HAPMAP24404-BTA-139489	0	38672897	C	A
27	ARS-BFGL-NGS-58720	0	38699737	A	G
27	HAPMAP58237-RS29017248	0	38747766	A	G
27	HAPMAP59417-SS46526965	0	38863807	G	A
27	HAPMAP55066-RS29026559	0	38925271	A	G
27	HAPMAP59286-RS29021722	0	38964379	A	G
27	HAPMAP48690-BTA-23375	0	38985629	G	A
27	ARS-BFGL-NGS-66380	0	39027034	G	A
27	ARS-BFGL-NGS-96775	0	39091877	0	A
27	DIAS-336	0	39204962	0	G
27	ARS-BFGL-NGS-34701	0	39227390	G	C
27	HAPMAP38550-BTA-98603	0	39335460	A	C
27	HAPMAP50176-BTA-98600	0	39457953	G	A
27	ARS-BFGL-NGS-40891	0	39518936	A	G
27	HAPMAP58959-RS29015098	0	39544673	A	G
27	ARS-BFGL-NGS-26971	0	39612032	C	A
27	HAPMAP47356-BTA-63000	0	39688231	A	G
27	ARS-BFGL-NGS-10166	0	39750933	A	G
27	ARS-BFGL-NGS-76581	0	39783292	G	A
27	DIAS-344	0	39809630	0	G
27	ARS-BFGL-NGS-30711	0	39916848	A	G
27	ARS-BFGL-NGS-43116	0	39958869	T	A
27	HAPMAP39937-BTA-63006	0	39994067	A	C
27	ARS-BFGL-NGS-76178	0	40015948	A	G
27	ARS-BFGL-NGS-34386	0	40048472	A	G
27	ARS-BFGL-NGS-108859	0	40083461	A	G
27	ARS-BFGL-NGS-39526	0	40102881	A	G
27	ARS-BFGL-NGS-84326	0	40210986	G	A
27	ARS-BFGL-NGS-12726	0	40345497	A	G
27	ARS-BFGL-NGS-44464	0	40378667	A	G
27	DIAS-347	0	40540958	0	A
27	BTB-00968596	0	40721679	A	G
27	BTB-00968652	0	40807552	C	A
27	ARS-BFGL-NGS-97124	0	40846421	A	G
27	HAPMAP23992-BTA-139506	0	40870573	C	A
27	HAPMAP57132-RS29011225	0	40916876	G	A
27	ARS-BFGL-NGS-81530	0	40973802	G	A
27	HAPMAP50422-BTA-63028	0	40999202	A	G
27	HAPMAP51908-BTA-63031	0	41049981	A	G
27	BTA-63038-NO-RS	0	41126365	0	A
27	ARS-BFGL-NGS-34656	0	41191284	A	G
27	BTB-00969023	0	41226347	C	A
27	BTB-00969048	0	41254671	A	C
27	BTB-00969310	0	41341380	A	G
27	HAPMAP42612-BTA-63039	0	41383711	A	G
27	BTB-01795364	0	41465055	A	G
27	ARS-BFGL-NGS-26400	0	41582349	C	A
27	HAPMAP48029-BTA-63045	0	41613442	G	A
27	ARS-BFGL-NGS-25886	0	41649895	G	A
27	BTA-63137-NO-RS	0	41687452	A	G
27	ARS-BFGL-NGS-82610	0	41760090	A	G
27	HAPMAP42105-BTA-121526	0	41830247	G	A
27	ARS-BFGL-NGS-109460	0	41866129	A	C
27	HAPMAP27161-BTA-134658	0	41959867	0	G
27	ARS-BFGL-NGS-53149	0	41981338	C	A
27	BTB-00972234	0	42021387	A	C
27	ARS-BFGL-NGS-103033	0	42055498	A	G
27	ARS-BFGL-NGS-19163	0	42080730	A	G
27	ARS-BFGL-NGS-87845	0	42118037	A	C
27	BTB-00972053	0	42183549	A	C
27	ARS-BFGL-NGS-74889	0	42216810	A	G
27	HAPMAP60853-RS29024039	0	42243435	A	C
27	HAPMAP53657-RS29027439	0	42292467	G	A
27	ARS-BFGL-NGS-102740	0	42344117	G	A
27	HAPMAP40451-BTA-63097	0	42442485	A	G
27	ARS-BFGL-NGS-42206	0	42466128	A	G
27	ARS-BFGL-NGS-94946	0	42489109	A	G
27	BTB-00969778	0	42518482	C	A
27	ARS-BFGL-NGS-4792	0	42573022	A	G
27	HAPMAP26774-BTA-163037	0	42578430	A	G
27	ARS-BFGL-NGS-91580	0	42617614	A	C
27	HAPMAP42114-BTA-122792	0	42673983	A	G
27	HAPMAP48141-BTA-98457	0	42751177	G	A
27	ARS-BFGL-NGS-37647	0	42776720	G	A
27	ARS-BFGL-NGS-35632	0	42875339	A	G
27	ARS-BFGL-NGS-26925	0	42927083	G	A
27	BTB-01460945	0	43011011	G	A
27	BTB-01460972	0	43038925	A	G
27	ARS-BFGL-NGS-23029	0	43066841	A	G
27	ARS-BFGL-NGS-79964	0	43104231	A	C
27	ARS-BFGL-NGS-76106	0	43142784	A	G
27	BTB-01975527	0	43173186	G	A
27	ARS-BFGL-NGS-56063	0	43237090	G	A
27	BTB-01598698	0	43260976	C	A
27	BTB-00969891	0	43390959	A	C
27	HAPMAP41400-BTA-101218	0	43435991	A	G
27	ARS-BFGL-NGS-24170	0	43459156	G	A
27	HAPMAP47470-BTA-101224	0	43485837	A	G
27	ARS-BFGL-NGS-231	0	43525777	A	C
27	BTA-28716-NO-RS	0	43585306	A	G
27	ARS-BFGL-NGS-64852	0	43629777	G	A
27	BTB-01956180	0	43656445	G	A
27	HAPMAP41099-BTA-86696	0	43672233	A	G
27	HAPMAP59081-RS29017657	0	43730070	A	G
27	ARS-BFGL-NGS-78918	0	43766200	C	A
27	HAPMAP44636-BTA-120097	0	43789958	G	A
27	ARS-BFGL-NGS-87775	0	43816848	G	A
27	ARS-BFGL-NGS-108022	0	43851804	C	A
27	BTB-01261578	0	43921267	A	G
27	ARS-BFGL-NGS-62589	0	43981265	A	G
27	HAPMAP35611-SCAFFOLD120249_172	0	44005137	G	A
27	ARS-BFGL-NGS-108599	0	44026383	G	A
27	BTB-01261492	0	44062692	A	G
27	BTA-120087-NO-RS	0	44109080	C	A
27	BTA-63053-NO-RS	0	44148168	A	G
27	BTA-63058-NO-RS	0	44178500	G	A
27	ARS-BFGL-NGS-18675	0	44201880	A	G
27	BTB-00970170	0	44230216	A	G
27	ARS-BFGL-NGS-79347	0	44256068	G	A
27	ARS-BFGL-NGS-98605	0	44339249	A	G
27	ARS-BFGL-NGS-587	0	44363069	A	G
27	BTA-63068-NO-RS	0	44450009	A	G
27	BTB-00970626	0	44492309	G	A
27	BTB-00970690	0	44563698	G	A
27	ARS-BFGL-NGS-72026	0	44588453	G	A
27	HAPMAP42117-BTA-15977	0	44629833	A	G
27	ARS-BFGL-NGS-28209	0	44726012	A	G
27	DIAS-356	0	44754161	0	A
27	ARS-BFGL-NGS-4950	0	44782494	0	G
27	ARS-BFGL-NGS-2841	0	44952306	T	A
27	ARS-BFGL-NGS-239	0	45003136	G	A
27	ARS-BFGL-NGS-76044	0	45052395	A	G
27	ARS-BFGL-NGS-72819	0	45217020	A	C
27	BTB-00971533	0	45288161	A	G
27	BTB-01682077	0	45347958	A	G
27	BTB-01682090	0	45368987	A	G
28	ARS-BFGL-NGS-31092	0	77680	G	A
28	HAPMAP40395-BTA-113989	0	98444	G	A
28	HAPMAP38423-BTA-64741	0	154179	A	C
28	ARS-BFGL-NGS-88829	0	177494	G	A
28	BTA-64716-NO-RS	0	209893	0	G
28	BTA-64665-NO-RS	0	337857	A	G
28	ARS-BFGL-NGS-1199	0	365467	A	G
28	BTB-00972943	0	456341	A	G
28	HAPMAP47687-BTA-64620	0	492808	A	G
28	ARS-BFGL-NGS-108130	0	606890	A	G
28	BTB-01811139	0	717380	A	G
28	ARS-BFGL-NGS-103085	0	811398	A	C
28	ARS-BFGL-NGS-36477	0	952364	A	G
28	BTB-01729976	0	984322	G	A
28	HAPMAP47070-BTA-64758	0	1060716	A	G
28	BTB-00973399	0	1093973	A	G
28	ARS-BFGL-NGS-55000	0	1135437	A	G
28	ARS-BFGL-NGS-70320	0	1260704	A	G
28	ARS-BFGL-NGS-28849	0	1283286	A	C
28	ARS-BFGL-NGS-63285	0	1307837	A	G
28	ARS-BFGL-NGS-21957	0	1331799	A	G
28	BTB-01988431	0	1517277	C	A
28	BTB-01465541	0	1630958	A	G
28	BTB-01741857	0	1740737	G	A
28	ARS-BFGL-NGS-23879	0	1751899	A	C
28	BTB-01827114	0	1826892	A	G
28	ARS-BFGL-NGS-105841	0	1997893	C	A
28	ARS-BFGL-NGS-42695	0	2026966	A	G
28	ARS-BFGL-NGS-60834	0	2047488	A	G
28	ARS-BFGL-NGS-57890	0	2092581	A	G
28	BTB-01590721	0	2275570	A	G
28	BTA-116005-NO-RS	0	2869287	C	A
28	HAPMAP47516-BTA-116004	0	2902778	G	A
28	ARS-BFGL-NGS-16848	0	2924302	G	A
28	HAPMAP53582-RS29012732	0	2968856	G	A
28	ARS-BFGL-NGS-93286	0	3105798	G	A
28	ARS-BFGL-NGS-11066	0	3141653	0	A
28	ARS-BFGL-NGS-30719	0	3338516	G	C
28	BTB-00974697	0	3378937	A	C
28	ARS-BFGL-NGS-75049	0	3504349	G	A
28	BTB-00974835	0	3532094	A	C
28	ARS-BFGL-NGS-101894	0	3560627	A	G
28	HAPMAP54513-RS29023738	0	3592677	A	G
28	HAPMAP49247-BTA-63647	0	3637555	A	G
28	ARS-BFGL-NGS-10058	0	3674628	0	C
28	ARS-BFGL-NGS-2298	0	3710024	A	G
28	BTA-63690-NO-RS	0	3761056	0	C
28	ARS-BFGL-NGS-90271	0	3844829	A	G
28	BTA-63610-NO-RS	0	3872413	G	A
28	ARS-BFGL-NGS-18057	0	3904667	G	A
28	HAPMAP55407-RS29018562	0	3938623	G	A
28	ARS-BFGL-NGS-2154	0	3976460	G	A
28	HAPMAP49856-BTA-108815	0	3998395	G	A
28	ARS-BFGL-NGS-64758	0	4041876	G	A
28	HAPMAP47780-BTA-93610	0	4108478	A	G
28	ARS-BFGL-NGS-107787	0	4235517	G	A
28	BTB-01622498	0	4270798	G	A
28	HAPMAP47519-BTA-117732	0	4374848	G	A
28	ARS-BFGL-NGS-87317	0	4408535	A	G
28	HAPMAP36092-SCAFFOLD270101_296	0	4493022	A	G
28	BTB-01917985	0	4693739	C	A
28	HAPMAP25782-BTA-100901	0	4722726	A	G
28	BTB-01158508	0	4760286	A	G
28	HAPMAP36406-SCAFFOLD20062_414	0	4797154	A	G
28	BTA-100905-NO-RS	0	4866330	G	A
28	ARS-BFGL-NGS-84268	0	4904075	G	A
28	BTB-01158818	0	4938675	A	C
28	BTA-88838-NO-RS	0	5006278	A	C
28	HAPMAP40383-BTA-100914	0	5052476	G	A
28	BTA-11034-NO-RS	0	5123022	A	G
28	ARS-BFGL-NGS-101604	0	5174726	G	A
28	BTB-01158925	0	5207275	A	G
28	HAPMAP57145-RS29014913	0	5236364	A	G
28	ARS-BFGL-NGS-18597	0	5290625	G	A
28	ARS-BFGL-NGS-282	0	5343495	A	G
28	ARS-BFGL-NGS-35393	0	5395223	G	A
28	ARS-BFGL-NGS-3981	0	5435846	T	A
28	ARS-BFGL-NGS-96482	0	5462329	A	G
28	ARS-BFGL-NGS-440	0	5563242	A	G
28	ARS-BFGL-NGS-37886	0	5593682	A	G
28	ARS-BFGL-NGS-65545	0	5818384	A	G
28	BTA-119297-NO-RS	0	5854767	0	G
28	ARS-BFGL-NGS-33721	0	5876902	A	G
28	HAPMAP57035-RS29025683	0	5912551	A	G
28	ARS-USMARC-PARENT-EF034085-RS2	0	5913226	G	A
28	ARS-BFGL-NGS-103093	0	6024330	A	G
28	BTA-108414-NO-RS	0	6133705	A	G
28	ARS-BFGL-NGS-65250	0	6202234	G	A
28	HAPMAP58640-RS29010066	0	6241120	G	A
28	ARS-BFGL-NGS-39630	0	6274705	A	G
28	ARS-BFGL-NGS-36950	0	6499231	G	A
28	BTA-57559-NO-RS	0	6520121	G	A
28	BTB-00874898	0	6575192	A	G
28	ARS-BFGL-NGS-64575	0	6626319	A	G
28	HAPMAP43150-BTA-110538	0	6732947	A	G
28	BTB-01595058	0	6788643	0	G
28	HAPMAP41740-BTA-106658	0	6821915	G	A
28	ARS-BFGL-NGS-40170	0	6888276	G	A
28	ARS-BFGL-NGS-13717	0	6908507	G	A
28	HAPMAP47440-BTA-90993	0	6958438	A	G
28	HAPMAP43101-BTA-92663	0	7013666	G	A
28	ARS-BFGL-NGS-81939	0	7048297	0	G
28	BTA-90996-NO-RS	0	7068698	G	A
28	ARS-BFGL-NGS-38478	0	7097227	0	G
28	ARS-BFGL-NGS-28818	0	7138132	G	A
28	BTA-92661-NO-RS	0	7188752	A	G
28	ARS-BFGL-NGS-33530	0	7210641	G	A
28	BTB-00976175	0	7248001	A	G
28	ARS-BFGL-NGS-101271	0	7289071	G	A
28	HAPMAP49696-BTA-64604	0	7333002	A	G
28	ARS-BFGL-NGS-10882	0	7375756	A	C
28	BTB-02041711	0	7422506	G	A
28	ARS-BFGL-NGS-100331	0	7464549	G	A
28	ARS-BFGL-NGS-19227	0	7495691	G	A
28	ARS-BFGL-NGS-101248	0	7534483	A	G
28	HAPMAP59655-RS29010842	0	7557315	A	G
28	ARS-BFGL-NGS-27677	0	7594862	A	C
28	ARS-BFGL-NGS-23559	0	7623057	0	A
28	ARS-BFGL-NGS-53448	0	7655984	A	G
28	ARS-BFGL-NGS-7516	0	7694748	G	A
28	ARS-BFGL-NGS-81213	0	7715648	A	G
28	ARS-BFGL-NGS-43798	0	7748299	G	C
28	BTB-00975169	0	7823597	A	C
28	ARS-BFGL-NGS-2530	0	7852154	A	G
28	ARS-BFGL-NGS-20529	0	7878725	A	G
28	ARS-BFGL-NGS-27233	0	7899978	A	G
28	BTB-00975363	0	7940185	C	A
28	HAPMAP27956-BTA-139654	0	7978296	0	A
28	HAPMAP47360-BTA-63966	0	8002146	A	G
28	HAPMAP36799-SCAFFOLD82626_1783	0	8080087	A	G
28	BTA-63935-NO-RS	0	8105051	A	G
28	BTA-63914-NO-RS	0	8149787	A	G
28	BTA-64283-NO-RS	0	8192374	C	A
28	ARS-BFGL-NGS-18023	0	8219490	C	A
28	ARS-BFGL-NGS-36770	0	8263362	A	G
28	ARS-BFGL-NGS-16913	0	8346709	A	C
28	ARS-BFGL-NGS-11490	0	8380329	A	G
28	ARS-BFGL-NGS-105477	0	8405753	A	G
28	ARS-BFGL-NGS-103007	0	8426911	G	A
28	HAPMAP49252-BTA-64616	0	8477956	A	G
28	ARS-BFGL-NGS-79829	0	8501840	G	A
28	HAPMAP38171-BTA-64624	0	8576539	A	C
28	HAPMAP49253-BTA-64631	0	8632342	0	G
28	ARS-BFGL-NGS-36712	0	8669272	A	G
28	ARS-BFGL-NGS-34904	0	8693574	A	G
28	ARS-BFGL-NGS-22537	0	8719697	A	C
28	ARS-BFGL-NGS-36783	0	8758466	A	G
28	ARS-BFGL-NGS-64272	0	8837691	C	A
28	ARS-BFGL-NGS-10277	0	9074180	0	C
28	ARS-BFGL-NGS-75540	0	9131855	G	A
28	ARS-BFGL-NGS-42296	0	9175452	G	A
28	HAPMAP29954-BTA-108390	0	9225917	G	A
28	HAPMAP41322-BTA-64648	0	9263455	A	G
28	HAPMAP57617-RS29026743	0	9367295	G	A
28	ARS-BFGL-NGS-81877	0	9431460	C	A
28	ARS-BFGL-NGS-83908	0	9487766	A	G
28	BTA-90140-NO-RS	0	9520934	A	G
28	ARS-BFGL-NGS-120	0	9634810	A	G
28	ARS-BFGL-NGS-88529	0	9697693	G	A
28	ARS-BFGL-NGS-28137	0	9724264	A	G
28	BTA-64685-NO-RS	0	9763835	G	A
28	HAPMAP33203-BTA-139731	0	9794656	0	A
28	HAPMAP38337-BTA-64678	0	9827919	A	C
28	BTA-64672-NO-RS	0	9858113	A	G
28	BTA-92199-NO-RS	0	9932041	G	A
28	ARS-BFGL-NGS-61189	0	9964623	0	G
28	ARS-BFGL-NGS-25890	0	10044965	A	G
28	BTA-92207-NO-RS	0	10108072	A	G
28	HAPMAP38792-BTA-92186	0	10127554	C	A
28	HAPMAP60761-RS29011573	0	10227920	A	C
28	HAPMAP42617-BTA-64691	0	10261561	G	A
28	UA-IFASA-6749	0	10307792	A	C
28	HAPMAP41046-BTA-64696	0	10333239	G	A
28	ARS-BFGL-NGS-36805	0	10389351	G	A
28	ARS-BFGL-NGS-3616	0	10511817	G	A
28	ARS-BFGL-NGS-77711	0	10553022	0	A
28	ARS-BFGL-NGS-12126	0	10588137	A	G
28	HAPMAP42447-BTA-118468	0	10668085	0	G
28	HAPMAP48421-BTA-64784	0	10880155	A	G
28	BTA-64710-NO-RS	0	10958226	A	G
28	HAPMAP39009-BTA-121529	0	11082523	C	A
28	ARS-BFGL-NGS-4626	0	11196379	A	G
28	HAPMAP60194-RS29018070	0	11303951	0	G
28	BTA-64714-NO-RS	0	11446289	A	G
28	HAPMAP48838-BTA-64718	0	11496309	A	G
28	ARS-BFGL-NGS-17443	0	11661167	G	A
28	HAPMAP55592-RS29012361	0	11719408	G	A
28	ARS-BFGL-NGS-40856	0	11743764	A	C
28	HAPMAP34350-BES8_CONTIG562_678	0	11932557	A	G
28	HAPMAP54617-RS29021286	0	11960495	G	A
28	HAPMAP50192-BTA-104693	0	12030121	G	A
28	HAPMAP39350-BTA-64742	0	12102175	A	C
28	ARS-BFGL-NGS-22855	0	12361124	A	C
28	HAPMAP53516-RS29024561	0	12384665	G	A
28	HAPMAP31107-BTA-139755	0	12652506	A	G
28	HAPMAP41607-BTA-64762	0	12683164	G	A
28	ARS-BFGL-NGS-16093	0	12717523	C	G
28	HAPMAP55972-RS29011387	0	12885550	A	T
28	HAPMAP45049-BTA-64763	0	12928459	G	C
28	ARS-BFGL-NGS-63581	0	13017638	G	A
28	ARS-BFGL-NGS-30106	0	13115373	0	G
28	HAPMAP43757-BTA-107542	0	13159624	G	A
28	ARS-BFGL-NGS-87759	0	13213775	0	A
28	HAPMAP26400-BTA-139796	0	13291848	G	A
28	ARS-BFGL-NGS-61773	0	13353747	A	G
28	ARS-BFGL-NGS-103144	0	13450152	C	A
28	ARS-BFGL-NGS-16598	0	13495024	G	A
28	HAPMAP38041-BTA-64824	0	13522294	A	C
28	ARS-BFGL-NGS-32797	0	13589307	A	G
28	ARS-BFGL-NGS-106474	0	13614050	0	A
28	BTA-64815-NO-RS	0	13659540	A	C
28	ARS-BFGL-NGS-100421	0	13713042	G	A
28	ARS-BFGL-NGS-3803	0	13802852	G	A
28	HAPMAP43006-BTA-64814	0	13954510	A	G
28	BTB-00976841	0	13995887	A	G
28	BTA-64811-NO-RS	0	14058525	A	G
28	BTA-63552-NO-RS	0	14091432	A	T
28	HAPMAP41043-BTA-63549	0	14129075	G	A
28	ARS-BFGL-NGS-54373	0	14176160	0	A
28	BTA-63546-NO-RS	0	14205772	G	A
28	ARS-BFGL-NGS-105922	0	14306505	G	A
28	BTB-00978135	0	14338094	A	G
28	BTB-00978046	0	14373984	A	G
28	BTB-00978025	0	14412155	A	G
28	HAPMAP43634-BTA-63545	0	14442380	G	A
28	HAPMAP43002-BTA-63541	0	14482088	G	A
28	UA-IFASA-4897	0	14515456	C	A
28	BTB-00052914	0	14571127	C	A
28	ARS-BFGL-NGS-5913	0	14601834	A	G
28	ARS-BFGL-NGS-62593	0	14651368	A	G
28	HAPMAP57731-RS29023197	0	15031048	A	G
28	ARS-BFGL-NGS-41903	0	15123970	A	G
28	BTB-01905965	0	15167861	G	A
28	HAPMAP50269-BTA-16971	0	15224521	A	G
28	ARS-BFGL-NGS-108752	0	15273955	C	G
28	BTB-00978892	0	15300456	G	A
28	HAPMAP38168-BTA-63574	0	15390176	A	C
28	ARS-BFGL-NGS-62227	0	15411008	A	C
28	BTB-00978826	0	15436077	A	G
28	UA-IFASA-8424	0	15465954	A	G
28	HAPMAP43635-BTA-63570	0	15502546	G	A
28	BTA-63563-NO-RS	0	15554884	A	G
28	ARS-BFGL-NGS-75885	0	15591853	A	G
28	ARS-BFGL-NGS-19026	0	15614125	0	A
28	ARS-BFGL-NGS-34800	0	15638383	A	G
28	ARS-BFGL-NGS-760	0	15671729	A	G
28	ARS-BFGL-NGS-41944	0	15721558	A	G
28	ARS-BFGL-NGS-12759	0	15739975	G	A
28	HAPMAP50823-BTA-92119	0	15780687	G	A
28	ARS-BFGL-NGS-17092	0	15812621	G	A
28	BTB-00979245	0	15853834	A	G
28	BTB-00979271	0	15890631	A	G
28	ARS-BFGL-NGS-5103	0	15916594	G	A
28	BTA-92128-NO-RS	0	15950444	C	A
28	BTB-01878683	0	15961662	A	C
28	HAPMAP51476-BTA-63589	0	16002510	G	A
28	BTB-00979082	0	16067789	G	A
28	ARS-USMARC-PARENT-EF034087-NO-	0	16097749	A	G
28	HAPMAP53701-RS29017064	0	16097772	A	G
28	ARS-BFGL-NGS-71158	0	16124333	A	G
28	HAPMAP41920-BTA-63578	0	16171405	G	A
28	HAPMAP44111-BTA-63577	0	16199391	A	G
28	ARS-BFGL-NGS-10534	0	16250507	G	A
28	ARS-BFGL-NGS-34792	0	16291445	C	A
28	BTB-00080204	0	16412210	A	G
28	HAPMAP48649-BTA-121210	0	16467810	G	A
28	HAPMAP26411-BTA-143246	0	16583296	A	G
28	BTA-11097-RS29016861	0	16641022	G	C
28	BTB-00229863	0	16699539	A	G
28	HAPMAP42306-BTA-73982	0	16753454	A	G
28	BTA-63648-NO-RS	0	16855018	G	A
28	ARS-BFGL-NGS-18615	0	16897942	G	A
28	BTA-20879-NO-RS	0	16975360	A	G
28	ARS-BFGL-NGS-36989	0	17031531	G	A
28	ARS-BFGL-NGS-106508	0	17072008	A	G
28	BTB-01307156	0	17115751	A	C
28	BTB-00979763	0	17196687	A	G
28	ARS-BFGL-NGS-105316	0	17229601	A	C
28	HAPMAP40078-BTA-63620	0	17304235	A	C
28	ARS-BFGL-NGS-1363	0	17331595	A	C
28	ARS-BFGL-NGS-29431	0	17374797	A	C
28	BTB-00979307	0	17440715	G	A
28	BTA-63612-NO-RS	0	17562580	C	A
28	ARS-BFGL-NGS-17699	0	17600137	A	G
28	ARS-BFGL-NGS-18928	0	17863891	G	A
28	BTA-106423-NO-RS	0	17896938	A	G
28	ARS-BFGL-NGS-14113	0	17924436	A	C
28	HAPMAP35176-BES10_CONTIG435_12	0	17967255	A	C
28	HAPMAP25314-BTA-154302	0	18012682	A	G
28	HAPMAP49844-BTA-106417	0	18048845	G	A
28	BTB-01183623	0	18107065	G	A
28	ARS-BFGL-NGS-13573	0	18148402	A	G
28	BTA-106425-NO-RS	0	18173916	A	G
28	HAPMAP54791-RS29011605	0	18194435	G	A
28	BTA-10873-RS29016424	0	18317414	C	A
28	BTB-00980334	0	18375373	A	G
28	ARS-BFGL-NGS-60822	0	18447627	G	A
28	ARS-BFGL-NGS-102609	0	18472885	A	G
28	ARS-BFGL-NGS-43501	0	18536733	G	A
28	HAPMAP48979-BTA-06121	0	18563984	G	A
28	ARS-BFGL-NGS-102320	0	18593051	0	A
28	BTA-63683-NO-RS	0	18663296	G	A
28	HAPMAP38335-BTA-63684	0	18732955	A	C
28	ARS-BFGL-NGS-6434	0	18758510	G	A
28	HAPMAP43636-BTA-63692	0	18780603	A	G
28	ARS-BFGL-NGS-69496	0	18967449	A	G
28	BTB-00980225	0	19126695	G	A
28	HAPMAP34837-BES2_CONTIG400_124	0	19203345	G	A
28	BTA-09012-NO-RS	0	19436357	G	A
28	BTA-63702-NO-RS	0	19613942	A	G
28	ARS-BFGL-NGS-109442	0	19699898	A	G
28	BTA-65177-NO-RS	0	19734852	A	G
28	ARS-BFGL-NGS-3009	0	19766274	A	G
28	ARS-BFGL-NGS-45799	0	19890598	A	G
28	BTB-01681889	0	19969386	G	A
28	BTB-00980670	0	20014813	G	A
28	ARS-BFGL-NGS-95596	0	20047805	A	G
28	BTA-63707-NO-RS	0	20197058	A	G
28	BTA-63705-NO-RS	0	20295356	C	A
28	ARS-BFGL-NGS-79803	0	20339439	G	A
28	HAPMAP48932-BTA-88109	0	20480901	A	G
28	HAPMAP54293-RS29013288	0	20553876	G	A
28	BTB-01128535	0	20680034	A	C
28	HAPMAP27893-BTA-163162	0	20729253	0	A
28	HAPMAP24563-BTA-149598	0	20759391	0	G
28	BTB-01128833	0	20792415	A	G
28	HAPMAP48125-BTA-92753	0	20855508	A	G
28	BTB-01129090	0	20915841	A	G
28	HAPMAP39169-BTA-92769	0	21014194	A	C
28	BTB-01129293	0	21066992	A	G
28	BTA-103766-NO-RS	0	21256068	G	A
28	BTB-01171550	0	21395086	0	C
28	BTB-01171642	0	21622448	A	C
28	BTB-01522542	0	21696826	A	G
28	BTB-01434524	0	21800966	A	G
28	BTB-01434519	0	21812748	A	C
28	BTB-01748512	0	21956320	A	G
28	BTB-02093565	0	21982457	G	A
28	ARS-BFGL-NGS-71405	0	22015887	C	A
28	BTB-01650236	0	22226165	A	G
28	ARS-BFGL-NGS-49095	0	22323454	A	T
28	BTB-00981253	0	22355840	A	G
28	HAPMAP32810-BTA-139892	0	22427057	0	A
28	BTB-00981097	0	22510646	G	A
28	BTB-00980887	0	22633575	A	G
28	HAPMAP27165-BTA-139884	0	22737754	0	G
28	ARS-BFGL-NGS-14253	0	22760601	C	G
28	ARS-BFGL-NGS-77933	0	22792613	G	A
28	UA-IFASA-4794	0	22820825	G	A
28	BTB-00980695	0	22852347	A	G
28	BTA-61748-NO-RS	0	22911596	A	G
28	ARS-BFGL-NGS-35051	0	22941657	C	A
28	BTB-00944226	0	22989068	G	A
28	BTB-00944183	0	23046825	A	C
28	BTB-00944057	0	23112056	C	A
28	HAPMAP39768-BTA-63742	0	23200800	A	C
28	ARS-BFGL-NGS-107295	0	23317139	C	A
28	BTB-01561529	0	23349468	G	A
28	BTA-104046-NO-RS	0	23385803	G	A
28	ARS-BFGL-NGS-18633	0	23422364	A	C
28	BTA-63797-NO-RS	0	23454854	A	G
28	HAPMAP51751-BTA-63790	0	23500352	A	G
28	HAPMAP54658-RS29015655	0	23530483	G	A
28	BTB-00982673	0	23579263	G	A
28	BTB-00982649	0	23617916	A	G
28	BTB-00982612	0	23666465	G	A
28	HAPMAP27166-BTA-139945	0	23702232	0	A
28	BTB-01462216	0	23712356	G	A
28	HAPMAP52367-RS29014044	0	23742925	0	A
28	ARS-BFGL-NGS-351	0	23764335	A	C
28	BTA-63787-NO-RS	0	23798572	A	G
28	BTB-00982413	0	23829443	G	A
28	BTB-00982403	0	23879584	0	C
28	HAPMAP33588-BTA-150259	0	23969284	G	A
28	BTB-00982394	0	24007807	G	A
28	ARS-BFGL-NGS-22483	0	24175313	G	A
28	ARS-BFGL-NGS-46964	0	24266422	C	G
28	UA-IFASA-8003	0	24423785	G	A
28	BTB-00982085	0	24459918	G	A
28	ARS-BFGL-NGS-11806	0	24545660	G	A
28	HAPMAP39577-BTA-63767	0	24611840	C	A
28	BTB-00981828	0	24678582	A	G
28	ARS-BFGL-NGS-107273	0	24719677	A	G
28	BTB-00981789	0	24751304	A	G
28	BTB-00981721	0	24845323	C	A
28	ARS-BFGL-NGS-42058	0	24873261	G	A
28	BTA-63758-NO-RS	0	24934707	0	A
28	BTB-00981633	0	24967427	A	G
28	ARS-BFGL-NGS-87386	0	25040725	A	C
28	BTB-00981547	0	25296185	G	A
28	HAPMAP56899-RS29010305	0	25421150	A	G
28	ARS-BFGL-NGS-60192	0	25609489	G	A
28	HAPMAP56853-RS29009882	0	25726782	C	G
28	ARS-BFGL-NGS-37190	0	25771595	C	A
28	ARS-BFGL-NGS-88259	0	25858992	0	A
28	ARS-BFGL-NGS-21876	0	25871892	G	A
28	ARS-BFGL-NGS-13390	0	25986353	A	G
28	ARS-BFGL-NGS-75391	0	26035238	A	G
28	BTB-00984314	0	26149102	A	G
28	ARS-BFGL-NGS-17426	0	26211511	A	G
28	ARS-BFGL-NGS-4258	0	26302597	A	G
28	ARS-BFGL-NGS-14416	0	26336704	G	A
28	ARS-BFGL-NGS-109305	0	26362076	A	C
28	BTA-63833-NO-RS	0	26470072	G	A
28	ARS-BFGL-NGS-102837	0	26502520	A	G
28	ARS-BFGL-NGS-36357	0	26530892	A	G
28	ARS-BFGL-NGS-20357	0	26667266	G	A
28	ARS-BFGL-NGS-77028	0	26689199	G	A
28	ARS-BFGL-NGS-105227	0	26710422	0	C
28	ARS-BFGL-NGS-4070	0	26756338	A	G
28	ARS-BFGL-NGS-107963	0	26786093	A	G
28	ARS-BFGL-NGS-1594	0	26818009	A	C
28	ARS-BFGL-NGS-80910	0	26839732	C	A
28	ARS-BFGL-NGS-44160	0	26909230	A	G
28	HAPMAP47897-BTA-25453	0	26925887	G	A
28	ARS-BFGL-NGS-18908	0	26994978	C	A
28	ARS-BFGL-NGS-102370	0	27023327	C	A
28	ARS-BFGL-NGS-76173	0	27072121	A	G
28	ARS-BFGL-NGS-102613	0	27102620	G	A
28	HAPMAP43495-BTA-122771	0	27135744	G	A
28	HAPMAP40927-BTA-25456	0	27168516	G	A
28	ARS-BFGL-NGS-56673	0	27229817	A	G
28	ARS-BFGL-NGS-103901	0	27251639	G	A
28	ARS-BFGL-NGS-88826	0	27292148	G	A
28	BTB-00985112	0	27334957	A	T
28	HAPMAP43638-BTA-63877	0	27357965	A	G
28	ARS-BFGL-NGS-102348	0	27435792	A	G
28	ARS-BFGL-NGS-105712	0	27455951	G	A
28	ARS-BFGL-NGS-95048	0	27477255	A	G
28	ARS-BFGL-NGS-29771	0	27564486	G	A
28	ARS-BFGL-NGS-54228	0	27618750	G	A
28	ARS-BFGL-NGS-19082	0	27655543	A	G
28	ARS-BFGL-NGS-34465	0	27686936	0	A
28	ARS-BFGL-NGS-105717	0	27732641	G	A
28	ARS-BFGL-NGS-18505	0	27785430	A	G
28	ARS-BFGL-NGS-29335	0	27824064	G	A
28	ARS-BFGL-NGS-54254	0	27863025	A	G
28	ARS-BFGL-NGS-30132	0	27942519	A	G
28	ARS-BFGL-NGS-4865	0	28011033	A	G
28	ARS-BFGL-NGS-24099	0	28037391	0	G
28	ARS-BFGL-NGS-35458	0	28063983	A	G
28	ARS-BFGL-NGS-95272	0	28099050	A	G
28	UA-IFASA-6208	0	28149081	A	G
28	ARS-BFGL-NGS-23089	0	28185694	A	G
28	ARS-BFGL-NGS-19725	0	28239419	A	G
28	ARS-BFGL-NGS-4340	0	28272199	A	G
28	ARS-BFGL-NGS-64041	0	28297122	G	A
28	HAPMAP56893-RS29013584	0	28317627	G	A
28	ARS-BFGL-NGS-6748	0	28385256	A	G
28	ARS-BFGL-NGS-50615	0	28407057	A	T
28	ARS-BFGL-NGS-30453	0	28450452	A	G
28	ARS-BFGL-NGS-7298	0	28491461	A	G
28	ARS-BFGL-NGS-35186	0	28549725	0	A
28	HAPMAP48033-BTA-63946	0	28660577	A	G
28	HAPMAP55318-RS29013309	0	28743056	G	A
28	HAPMAP27748-BTA-140063	0	28884068	G	A
28	HAPMAP58649-RS29011010	0	28953159	A	G
28	HAPMAP41044-BTA-63992	0	28998751	G	A
28	ARS-BFGL-NGS-107358	0	29084057	A	C
28	HAPMAP60533-RS29020432	0	29117568	A	C
28	BTA-111483-NO-RS	0	29142304	A	G
28	ARS-BFGL-NGS-8415	0	29184728	A	G
28	ARS-BFGL-NGS-106531	0	29232773	G	A
28	ARS-BFGL-NGS-103806	0	29367316	A	G
28	ARS-BFGL-NGS-8471	0	29547026	G	A
28	BTA-63967-NO-RS	0	29727352	G	A
28	ARS-BFGL-NGS-81249	0	29826005	A	G
28	ARS-BFGL-NGS-36859	0	29854462	A	G
28	ARS-BFGL-NGS-75505	0	29878267	A	G
28	UA-IFASA-6955	0	29913288	A	G
28	ARS-BFGL-NGS-77400	0	29939938	G	A
28	HAPMAP42281-BTA-63982	0	29981371	A	G
28	BTA-63984-NO-RS	0	30070377	G	A
28	HAPMAP26958-BTA-140048	0	30158724	0	A
28	HAPMAP48728-BTA-36414	0	30486580	G	A
28	ARS-BFGL-NGS-96858	0	30760470	A	G
28	BTA-64009-NO-RS	0	30809642	A	C
28	HAPMAP44610-BTA-64006	0	30838950	G	A
28	ARS-BFGL-NGS-23209	0	30895477	0	A
28	HAPMAP32311-BTA-140064	0	30987389	0	G
28	ARS-BFGL-NGS-24300	0	31053570	G	A
28	ARS-BFGL-NGS-37538	0	31130099	A	C
28	ARS-BFGL-NGS-59644	0	31197813	G	A
28	ARS-BFGL-NGS-73307	0	31371629	A	G
28	ARS-BFGL-NGS-16103	0	31636252	C	A
28	ARS-BFGL-NGS-15532	0	31764960	G	A
28	ARS-BFGL-NGS-55934	0	31960726	G	A
28	ARS-BFGL-NGS-32511	0	32020943	A	G
28	ARS-BFGL-NGS-4640	0	32075192	G	A
28	ARS-BFGL-NGS-41049	0	32216055	G	A
28	BTB-01174451	0	32264501	0	G
28	ARS-BFGL-NGS-27431	0	32303190	A	G
28	ARS-BFGL-NGS-22289	0	32398753	A	G
28	ARS-BFGL-NGS-67675	0	32440653	0	G
28	ARS-BFGL-NGS-41683	0	32465519	A	G
28	HAPMAP35179-BES10_CONTIG554_12	0	32605039	A	G
28	ARS-BFGL-NGS-12212	0	32629221	A	G
28	ARS-BFGL-NGS-33575	0	32718347	G	A
28	ARS-BFGL-NGS-17528	0	32896826	0	C
28	ARS-BFGL-NGS-86233	0	32939809	G	A
28	ARS-BFGL-NGS-59247	0	32996400	G	A
28	ARS-BFGL-NGS-91056	0	33096711	A	G
28	HAPMAP34673-BES10_CONTIG743_13	0	33123471	A	G
28	ARS-BFGL-NGS-19967	0	33240420	A	G
28	ARS-BFGL-NGS-99585	0	33262793	A	C
28	ARS-BFGL-NGS-899	0	33328952	A	G
28	ARS-BFGL-NGS-88771	0	33359220	A	G
28	ARS-BFGL-NGS-106765	0	33405497	A	G
28	ARS-BFGL-NGS-76330	0	33449126	G	A
28	ARS-BFGL-NGS-17087	0	33570352	A	G
28	ARS-BFGL-NGS-27870	0	33632545	G	C
28	ARS-BFGL-NGS-3377	0	33706052	G	A
28	ARS-BFGL-NGS-101592	0	33767206	A	G
28	ARS-BFGL-NGS-68358	0	33792438	0	C
28	ARS-BFGL-NGS-80019	0	33827444	0	C
28	ARS-BFGL-NGS-31039	0	33943992	A	G
28	ARS-BFGL-NGS-56159	0	33969626	C	A
28	HAPMAP46854-BTA-64068	0	34066383	A	G
28	ARS-BFGL-NGS-105786	0	34095147	A	G
28	ARS-BFGL-NGS-11877	0	34157181	A	G
28	ARS-BFGL-NGS-63621	0	34178363	G	A
28	ARS-BFGL-NGS-101363	0	34240971	A	G
28	HAPMAP36413-SCAFFOLD205131_133	0	34309492	G	A
28	HAPMAP53159-RS29013603	0	34373181	A	G
28	ARS-BFGL-NGS-42738	0	34429786	A	G
28	ARS-BFGL-NGS-15634	0	34461844	A	C
28	ARS-BFGL-NGS-62314	0	34503334	A	G
28	ARS-BFGL-NGS-10481	0	34530363	A	G
28	ARS-BFGL-NGS-99440	0	34596949	G	A
28	ARS-BFGL-NGS-104102	0	34700947	A	G
28	UA-IFASA-7767	0	34722075	A	G
28	ARS-BFGL-NGS-25269	0	34748548	A	G
28	ARS-BFGL-NGS-4724	0	34797256	0	A
28	ARS-BFGL-NGS-86329	0	34832161	G	A
28	ARS-BFGL-NGS-29739	0	34855538	A	G
28	ARS-BFGL-NGS-77785	0	34887911	A	G
28	ARS-BFGL-NGS-6902	0	34929321	G	A
28	ARS-BFGL-NGS-54926	0	34966930	0	A
28	ARS-BFGL-NGS-101535	0	34987717	G	A
28	ARS-BFGL-NGS-103387	0	35036603	G	A
28	ARS-BFGL-NGS-65547	0	35051834	G	A
28	HAPMAP47068-BTA-64117	0	35113955	A	G
28	ARS-BFGL-NGS-108719	0	35152519	A	G
28	ARS-BFGL-NGS-57340	0	35183341	G	A
28	ARS-BFGL-NGS-35497	0	35213716	0	A
28	ARS-BFGL-NGS-34053	0	35247970	G	A
28	BTB-00987935	0	35294673	C	A
28	HAPMAP36071-SCAFFOLD106623_115	0	35331560	A	G
28	ARS-USMARC-PARENT-EF026086-RS2	0	35331560	A	G
28	UA-IFASA-5633	0	35354394	A	G
28	BTA-26221-NO-RS	0	35387553	A	G
28	ARS-BFGL-NGS-36659	0	35412301	A	G
28	BTB-02015177	0	35668756	A	G
28	ARS-BFGL-NGS-36676	0	35778958	C	G
28	ARS-BFGL-NGS-94161	0	35810609	A	G
28	HAPMAP46855-BTA-64134	0	35845887	G	A
28	BTB-00988209	0	35898904	A	G
28	ARS-BFGL-NGS-85125	0	35989628	G	A
28	ARS-BFGL-NGS-71077	0	36010482	A	G
28	HAPMAP47595-BTA-37811	0	36058242	G	A
28	ARS-BFGL-NGS-1107	0	36085117	A	G
28	HAPMAP55704-SS46526884	0	36108733	A	T
28	ARS-BFGL-NGS-109112	0	36219505	A	G
28	ARS-BFGL-NGS-102019	0	36243828	A	G
28	ARS-BFGL-NGS-36553	0	36285860	A	C
28	ARS-BFGL-NGS-33494	0	36300699	G	A
28	HAPMAP51965-BTA-101198	0	36314835	A	G
28	HAPMAP52711-RS29025273	0	36359123	A	C
28	ARS-BFGL-NGS-83238	0	36410577	A	G
28	BTB-02078366	0	36504079	A	G
28	BTB-02006659	0	36526154	A	C
28	BTA-64181-NO-RS	0	36898094	G	A
28	HAPMAP49694-BTA-64179	0	36943445	A	G
28	ARS-BFGL-NGS-68555	0	37202750	A	G
28	HAPMAP49693-BTA-64161	0	37272033	A	G
28	BTA-11232-NO-RS	0	37296816	A	G
28	BTB-00989225	0	37331358	G	A
28	HAPMAP43004-BTA-64153	0	37359315	G	A
28	BTA-64158-NO-RS	0	37398488	G	A
28	ARS-BFGL-NGS-21924	0	37433520	A	G
28	HAPMAP54940-RS29013966	0	37514643	G	A
28	BTB-00988758	0	37591354	A	C
28	ARS-BFGL-NGS-43187	0	37624697	G	A
28	HAPMAP38515-BTA-64145	0	37650672	A	C
28	BTB-00988573	0	37682570	G	A
28	HAPMAP49249-BTA-64138	0	37716831	A	G
28	ARS-BFGL-NGS-107712	0	37740394	G	A
28	HAPMAP54360-RS29014681	0	37770465	A	G
28	BTB-01137045	0	37873240	A	C
28	ARS-BFGL-NGS-4025	0	37897744	0	G
28	ARS-BFGL-NGS-58598	0	37925442	G	A
28	HAPMAP44431-BTA-95784	0	37962946	G	A
28	ARS-BFGL-NGS-23193	0	38004515	C	A
28	BTB-01640011	0	38074472	G	A
28	BTB-01640085	0	38104962	G	A
28	BTB-01713276	0	38136070	A	G
28	ARS-BFGL-NGS-28921	0	38339404	G	A
28	ARS-BFGL-NGS-36993	0	38376643	G	A
28	HAPMAP48306-BTA-36540	0	38449335	A	G
28	HAPMAP54789-RS29011450	0	38503969	G	A
28	HAPMAP56980-RS29013197	0	38961890	G	A
28	HAPMAP51014-BTA-64282	0	39007759	A	G
28	ARS-BFGL-NGS-32087	0	39061596	G	A
28	HAPMAP32414-BTA-65998	0	39087744	0	A
28	BTA-64281-NO-RS	0	39134584	A	G
28	BTA-64273-NO-RS	0	39189766	C	A
28	ARS-BFGL-NGS-108324	0	39225422	A	G
28	HAPMAP42625-BTA-65988	0	39271695	A	G
28	ARS-BFGL-NGS-97350	0	39400356	A	G
28	ARS-BFGL-NGS-101950	0	39528421	A	G
28	ARS-BFGL-NGS-15457	0	39585764	0	G
28	HAPMAP41923-BTA-64252	0	39637143	G	A
28	BTA-64258-NO-RS	0	39657519	G	A
28	HAPMAP41045-BTA-64263	0	39700262	G	A
28	ARS-BFGL-NGS-16426	0	39750540	0	A
28	BTA-64266-NO-RS	0	39772736	C	A
28	ARS-BFGL-NGS-60152	0	39872208	A	G
28	BTB-00990573	0	39950373	G	A
28	BTB-01978062	0	39971968	G	A
28	ARS-BFGL-NGS-92658	0	40093345	G	A
28	ARS-BFGL-NGS-55590	0	40113903	A	G
28	ARS-BFGL-NGS-85316	0	40158569	G	A
28	HAPMAP30566-BTA-151869	0	40191764	0	G
28	ARS-BFGL-NGS-15782	0	40298836	0	A
28	ARS-BFGL-NGS-27514	0	40343865	G	A
28	BTB-00990667	0	40395543	A	G
28	UA-IFASA-3114	0	40571835	A	G
28	HAPMAP29876-BTA-64410	0	40642749	0	G
28	ARS-BFGL-NGS-33459	0	40749312	A	G
28	HAPMAP35495-SCAFFOLD265551_632	0	40782405	A	G
28	BTA-23497-NO-RS	0	40817081	A	G
28	ARS-BFGL-NGS-102858	0	40851691	C	A
28	ARS-BFGL-NGS-74050	0	40891657	A	G
28	HAPMAP27609-BTA-149856	0	40931834	G	A
28	ARS-BFGL-NGS-33900	0	40957698	G	A
28	ARS-BFGL-NGS-103673	0	40993536	G	A
28	ARS-BFGL-NGS-86927	0	41060041	A	G
28	ARS-BFGL-NGS-27287	0	41088934	A	G
28	ARS-BFGL-NGS-11341	0	41210483	A	G
28	ARS-BFGL-NGS-5388	0	41268878	C	A
28	ARS-BFGL-NGS-5507	0	41306221	G	A
28	ARS-BFGL-NGS-27365	0	41339679	A	C
28	ARS-BFGL-NGS-108993	0	41382669	A	C
28	ARS-BFGL-NGS-58930	0	41403376	A	G
28	ARS-BFGL-NGS-15178	0	41426446	G	A
28	HAPMAP52247-RS29010830	0	41471492	A	C
28	BTB-00991289	0	41498417	A	G
28	BTB-00991273	0	41525772	0	A
28	ARS-BFGL-NGS-3701	0	41574265	A	G
28	BTA-101426-NO-RS	0	41612341	A	C
28	ARS-BFGL-NGS-23112	0	41649579	A	C
28	ARS-BFGL-NGS-104256	0	41674187	A	G
28	BTB-01532674	0	41737604	G	A
28	BTB-00992330	0	41781082	C	A
28	BTB-00992306	0	41807079	A	C
28	BTB-00992363	0	41836576	0	A
28	UA-IFASA-6255	0	41865345	A	G
28	BTA-99382-NO-RS	0	41967637	A	G
28	HAPMAP54895-RS29024828	0	42085407	A	G
28	ARS-BFGL-NGS-71850	0	42135043	A	C
28	ARS-BFGL-NGS-40955	0	42180848	C	A
28	ARS-BFGL-NGS-100444	0	42255760	A	G
28	ARS-BFGL-NGS-37392	0	42376459	A	G
28	ARS-BFGL-NGS-105735	0	42413870	G	A
28	BTA-64470-NO-RS	0	42436188	A	G
28	BTB-00993046	0	42471028	A	C
28	ARS-BFGL-NGS-62624	0	42520920	C	A
28	BTB-00993221	0	42551127	G	A
28	ARS-BFGL-NGS-3038	0	42582828	A	C
28	ARS-BFGL-NGS-17470	0	42617112	G	A
28	ARS-BFGL-NGS-34198	0	42651360	A	C
28	HAPMAP48038-BTA-64479	0	42675311	A	G
28	ARS-BFGL-NGS-17601	0	42695490	C	A
28	ARS-BFGL-NGS-18896	0	42720661	C	A
28	ARS-BFGL-NGS-79313	0	42749034	A	G
28	BTA-64424-NO-RS	0	42803944	A	G
28	ARS-BFGL-NGS-28913	0	42957868	C	A
28	BTB-00993480	0	43013191	A	G
28	BTA-02499-NO-RS	0	43088798	A	C
28	BTA-64483-NO-RS	0	43135873	A	G
28	BTB-00993386	0	43179395	A	G
28	ARS-BFGL-NGS-100686	0	43205083	A	G
28	BTA-64609-NO-RS	0	43217773	G	A
28	HAPMAP43641-BTA-64241	0	43242413	A	G
28	HAPMAP38118-BTA-64240	0	43266533	A	C
28	BTB-00990065	0	43319688	G	A
28	HAPMAP29728-BTA-140144	0	43374550	0	G
28	ARS-BFGL-NGS-44332	0	43520975	0	G
28	ARS-BFGL-NGS-60450	0	43544497	G	A
28	ARS-BFGL-NGS-102618	0	43609377	A	G
28	ARS-BFGL-NGS-77814	0	43642378	A	C
28	HAPMAP36705-SCAFFOLD40294_3672	0	43667216	A	C
28	ARS-BFGL-NGS-88389	0	43697575	A	G
28	BTB-00994028	0	43720031	A	G
28	ARS-BFGL-NGS-41460	0	43783655	A	G
28	ARS-BFGL-NGS-78642	0	43815607	A	G
28	ARS-BFGL-NGS-105545	0	43877796	A	G
28	ARS-BFGL-NGS-106657	0	43965824	A	G
28	ARS-BFGL-NGS-74562	0	44022923	A	G
28	BTA-64562-NO-RS	0	44056044	A	G
28	HAPMAP41321-BTA-64563	0	44085986	G	A
28	ARS-BFGL-NGS-19085	0	44194654	A	G
28	BTB-00994774	0	44224501	A	G
28	ARS-USMARC-PARENT-EF042091-RS2	0	44261945	A	G
28	HAPMAP36794-SCAFFOLD186736_540	0	44261945	A	G
28	BTB-00994382	0	44364238	A	G
28	BTB-00994340	0	44391777	C	A
28	ARS-BFGL-NGS-98430	0	44421318	C	A
28	ARS-BFGL-NGS-20933	0	44453761	G	A
28	BTA-21197-NO-RS	0	44496184	A	G
28	ARS-BFGL-NGS-61191	0	44544107	G	A
28	BTB-00995112	0	44649351	A	G
28	HAPMAP46056-BTA-21265	0	44780753	A	T
28	BTB-00993850	0	44891698	0	A
28	ARS-BFGL-NGS-5018	0	44939077	A	G
28	ARS-BFGL-NGS-91390	0	44961253	A	G
28	ARS-BFGL-NGS-1761	0	45039064	A	C
28	ARS-BFGL-NGS-52786	0	45075270	A	G
28	BTA-122394-NO-RS	0	45109689	A	G
28	HAPMAP57867-RS29020442	0	45144385	G	A
28	ARS-BFGL-NGS-76133	0	45177305	G	A
28	HAPMAP53226-RS29020573	0	45216206	A	G
28	BTA-115921-NO-RS	0	45240243	A	G
28	HAPMAP24695-BTA-157524	0	45262079	A	G
28	ARS-BFGL-NGS-11935	0	45331148	A	G
28	HAPMAP47686-BTA-64538	0	45369901	A	G
28	BTA-64548-NO-RS	0	45442995	G	A
28	ARS-BFGL-NGS-20013	0	45477737	0	C
28	ARS-BFGL-NGS-103888	0	45516017	G	A
28	BTB-01443963	0	45560971	G	A
28	ARS-BFGL-NGS-109638	0	45614272	A	G
28	ARS-BFGL-NGS-7782	0	45650589	A	G
28	ARS-BFGL-NGS-42019	0	45700407	G	A
28	ARS-BFGL-NGS-28348	0	45870946	A	C
28	BTB-00995363	0	45969025	G	A
28	ARS-BFGL-NGS-74123	0	45997628	A	G
28	ARS-BFGL-NGS-24880	0	46039560	C	A
28	BTB-00995659	0	46072629	G	A
28	ARS-BFGL-NGS-17624	0	46102047	A	T
28	HAPMAP43005-BTA-64606	0	46194755	A	G
29	BTB-02087390	0	16860	0	G
29	ARS-BFGL-NGS-53070	0	118157	0	A
29	ARS-BFGL-NGS-80365	0	348944	0	A
29	ARS-BFGL-NGS-38901	0	400533	A	C
29	ARS-BFGL-NGS-82297	0	454112	G	A
29	HAPMAP53898-RS29026969	0	630087	A	G
29	ARS-BFGL-NGS-69761	0	673312	C	A
29	HAPMAP58534-RS29018685	0	724198	G	A
29	ARS-BFGL-NGS-76669	0	812039	A	C
29	BTB-01743168	0	836019	C	A
29	ARS-BFGL-NGS-77457	0	864770	0	A
29	HAPMAP32312-BTA-140265	0	924383	0	A
29	HAPMAP40571-BTA-66487	0	975414	A	G
29	HAPMAP27591-BTA-140252	0	1104258	0	G
29	UA-IFASA-3274	0	1175476	A	C
29	ARS-BFGL-NGS-21321	0	1198364	C	A
29	ARS-BFGL-NGS-105673	0	1249518	C	A
29	HAPMAP43008-BTA-65226	0	1300987	G	A
29	ARS-BFGL-NGS-17668	0	1348472	G	A
29	HAPMAP46856-BTA-64855	0	1380589	A	G
29	ARS-BFGL-NGS-43123	0	1437429	A	G
29	HAPMAP27168-BTA-140237	0	1531232	A	G
29	UA-IFASA-8427	0	1573172	A	G
29	BTA-94010-NO-RS	0	1638645	A	G
29	BTB-02030831	0	1688078	A	G
29	ARS-BFGL-NGS-80627	0	1787268	C	A
29	ARS-BFGL-NGS-96357	0	1832257	G	A
29	ARS-BFGL-NGS-21254	0	1898171	G	A
29	BTB-01373594	0	1951595	A	G
29	ARS-BFGL-NGS-39483	0	2002713	A	G
29	HAPMAP35197-BES11_CONTIG441_88	0	2067440	G	A
29	ARS-BFGL-NGS-8631	0	2091741	G	A
29	ARS-BFGL-NGS-106118	0	2139421	G	A
29	HAPMAP44268-BTA-66621	0	2227690	A	G
29	BTB-00997705	0	2262975	A	G
29	ARS-BFGL-NGS-13527	0	2294521	A	G
29	ARS-BFGL-NGS-1591	0	2369574	G	A
29	UA-IFASA-7388	0	2396643	A	G
29	HAPMAP38424-BTA-64887	0	2427716	C	A
29	ARS-BFGL-NGS-19509	0	2491812	A	G
29	ARS-BFGL-NGS-34508	0	2522803	G	A
29	ARS-BFGL-NGS-35061	0	2547207	A	G
29	HAPMAP42618-BTA-64955	0	2630326	G	A
29	UA-IFASA-7109	0	2680682	G	A
29	BTB-00998232	0	2714357	C	A
29	HAPMAP48839-BTA-65003	0	2745018	G	A
29	ARS-BFGL-NGS-22326	0	2766130	0	G
29	HAPMAP41324-BTA-65017	0	2803170	A	G
29	HAPMAP33716-BTA-140311	0	2858775	0	G
29	HAPMAP30243-BTA-140315	0	2899371	0	A
29	BTB-00998633	0	2933158	A	G
29	ARS-BFGL-NGS-46634	0	2963181	T	A
29	BTB-01648891	0	3074352	A	G
29	BTA-119212-NO-RS	0	3219084	A	G
29	ARS-BFGL-NGS-90518	0	3245223	A	G
29	UA-IFASA-9495	0	3348193	A	G
29	ARS-BFGL-NGS-52742	0	3378324	G	A
29	BTA-119227-NO-RS	0	3461095	G	A
29	ARS-BFGL-NGS-21204	0	3487134	G	A
29	ARS-BFGL-NGS-54696	0	3518753	C	A
29	ARS-BFGL-NGS-1556	0	3563907	C	A
29	UA-IFASA-8487	0	3605478	A	G
29	HAPMAP43969-BTA-90971	0	3680914	G	A
29	HAPMAP24091-BTA-149028	0	3708497	A	C
29	UA-IFASA-9243	0	3870348	A	G
29	BTA-105386-NO-RS	0	3890407	C	A
29	BTB-01385818	0	4005434	G	A
29	HAPMAP55467-RS29016399	0	4065379	A	G
29	BTB-01360311	0	4112520	G	A
29	BTB-01385740	0	4166955	A	G
29	UA-IFASA-8294	0	4223844	G	A
29	UA-IFASA-7975	0	4264009	A	C
29	BTA-106112-NO-RS	0	4331410	0	G
29	ARS-BFGL-NGS-43278	0	4377323	A	G
29	HAPMAP43752-BTA-106111	0	4417047	G	A
29	BTA-92233-NO-RS	0	4471301	A	C
29	ARS-BFGL-NGS-32916	0	4533981	G	A
29	HAPMAP42620-BTA-65399	0	4635145	G	A
29	UA-IFASA-7302	0	4687135	G	A
29	ARS-BFGL-NGS-76514	0	4719212	A	G
29	ARS-BFGL-NGS-55607	0	4829608	G	A
29	BTB-02008242	0	4878998	A	G
29	ARS-BFGL-NGS-56314	0	4944723	G	A
29	HAPMAP38878-BTA-112098	0	4991434	A	C
29	ARS-BFGL-NGS-20615	0	5085168	A	G
29	BTB-00999163	0	5195373	0	G
29	HAPMAP55216-RS29014075	0	5224367	A	G
29	UA-IFASA-7440	0	5265850	A	G
29	ARS-BFGL-NGS-92221	0	5348843	A	G
29	BTB-01872572	0	5386153	0	A
29	BTB-01687196	0	5843134	C	A
29	HAPMAP39939-BTA-65474	0	5998839	C	A
29	ARS-BFGL-NGS-43446	0	6042243	A	C
29	HAPMAP30880-BTA-159457	0	6145335	0	A
29	ARS-BFGL-NGS-89955	0	6188922	0	C
29	HAPMAP27639-BTA-159458	0	6216396	0	G
29	BTA-18405-NO-RS	0	6252090	0	G
29	ARS-BFGL-NGS-86658	0	6285416	A	G
29	HAPMAP23225-BTA-159474	0	6325387	C	A
29	BTA-12827-NO-RS	0	6367361	0	C
29	BTB-01276394	0	6400168	A	C
29	ARS-BFGL-NGS-45763	0	6433814	G	C
29	BTA-16429-NO-RS	0	6463903	0	G
29	BTB-01616335	0	6508397	A	G
29	BTA-107938-NO-RS	0	6538978	A	G
29	ARS-BFGL-NGS-4409	0	6599274	A	G
29	BTA-109865-NO-RS	0	6643250	0	A
29	HAPMAP23827-BTA-155640	0	6667848	0	A
29	ARS-BFGL-NGS-35685	0	6689993	A	G
29	ARS-BFGL-NGS-62876	0	6716350	G	A
29	BTA-119131-NO-RS	0	6751779	A	G
29	BTB-01000051	0	6842330	A	G
29	ARS-BFGL-NGS-55373	0	6893054	A	C
29	HAPMAP50432-BTA-65585	0	6929030	G	A
29	HAPMAP31430-BTA-140339	0	6950974	A	G
29	ARS-BFGL-NGS-15066	0	6976219	A	G
29	UA-IFASA-7566	0	7017457	A	G
29	BTB-01892890	0	7025142	G	A
29	HAPMAP42622-BTA-65690	0	7179453	G	A
29	ARS-BFGL-NGS-106058	0	7220670	G	A
29	ARS-BFGL-NGS-15851	0	7251574	C	A
29	HAPMAP43901-BTA-65743	0	7276898	A	G
29	HAPMAP27666-BTA-65107	0	7326425	G	A
29	ARS-BFGL-NGS-13953	0	7401774	A	G
29	ARS-BFGL-NGS-78474	0	7480356	G	A
29	ARS-BFGL-NGS-28344	0	7510119	G	A
29	ARS-BFGL-NGS-87662	0	7557982	C	A
29	ARS-BFGL-NGS-35993	0	7589996	A	G
29	ARS-BFGL-NGS-79231	0	7614504	0	C
29	ARS-BFGL-NGS-28810	0	7677198	A	G
29	ARS-BFGL-NGS-29090	0	7749930	G	A
29	ARS-BFGL-NGS-82054	0	7868143	A	G
29	ARS-BFGL-NGS-61824	0	7954438	G	A
29	ARS-BFGL-NGS-39276	0	8040122	G	A
29	ARS-BFGL-NGS-25133	0	8136855	C	A
29	ARS-BFGL-NGS-25418	0	8205599	G	A
29	ARS-BFGL-NGS-88036	0	8295671	G	A
29	HAPMAP33268-BTA-65892	0	8413548	A	G
29	HAPMAP27050-BTA-66471	0	8583586	0	A
29	BTA-66124-NO-RS	0	8678652	A	G
29	ARS-BFGL-NGS-31793	0	8712068	A	G
29	ARS-BFGL-NGS-104300	0	8739803	C	A
29	ARS-BFGL-NGS-6084	0	8814793	A	G
29	UA-IFASA-8138	0	8865683	A	G
29	UA-IFASA-8749	0	8898117	A	G
29	UA-IFASA-8514	0	8936383	C	A
29	ARS-BFGL-NGS-36978	0	8983004	A	C
29	ARS-BFGL-NGS-87906	0	9064567	A	G
29	ARS-BFGL-NGS-96822	0	9157256	A	G
29	ARS-USMARC-PARENT-AY856094-RS1	0	9160939	G	A
29	HAPMAP39855-BTA-66440	0	9258332	A	C
29	HAPMAP32898-BTA-66437	0	9319793	A	G
29	UA-IFASA-8765	0	9340747	A	C
29	BTA-66429-NO-RS	0	9402394	A	G
29	ARS-BFGL-NGS-3437	0	9454029	A	G
29	ARS-BFGL-NGS-40156	0	9478408	G	A
29	HAPMAP40457-BTA-66422	0	9519865	G	A
29	BTA-03099-RS29010866	0	9595450	G	A
29	HAPMAP23757-BTA-140373	0	9642995	0	C
29	ARS-BFGL-NGS-39743	0	9697439	0	A
29	ARS-BFGL-NGS-76396	0	9733633	G	A
29	ARS-BFGL-NGS-103971	0	9758457	A	G
29	HAPMAP43905-BTA-66358	0	9795645	A	G
29	ARS-BFGL-NGS-102434	0	9821985	A	G
29	ARS-BFGL-NGS-67211	0	9881743	A	G
29	HAPMAP49260-BTA-66294	0	9963108	G	A
29	ARS-BFGL-NGS-51329	0	9998044	C	G
29	HAPMAP38517-BTA-66158	0	10065477	C	A
29	HAPMAP40784-BTA-66134	0	10125707	A	G
29	UA-IFASA-7512	0	10172197	A	C
29	BTB-00827745	0	10222649	G	A
29	HAPMAP41051-BTA-66390	0	10279337	G	A
29	BTA-66391-NO-RS	0	10314116	A	C
29	UA-IFASA-6374	0	10346832	G	A
29	UA-IFASA-8815	0	10393660	G	A
29	BTB-01004775	0	10523085	A	G
29	UA-IFASA-7464	0	10574966	G	A
29	BTB-01005137	0	10642922	G	A
29	ARS-BFGL-NGS-107341	0	10729803	A	G
29	BTA-66539-NO-RS	0	10780803	C	A
29	UA-IFASA-7147	0	10807034	G	A
29	ARS-BFGL-NGS-37496	0	10829548	A	G
29	BTA-66563-NO-RS	0	10850452	A	G
29	ARS-BFGL-NGS-16837	0	10872370	G	A
29	ARS-BFGL-NGS-67161	0	11001744	A	G
29	ARS-BFGL-NGS-101192	0	11052921	G	A
29	ARS-BFGL-NGS-25195	0	11099809	A	G
29	ARS-BFGL-NGS-18625	0	11155886	G	A
29	HAPMAP48944-BTA-91593	0	11182664	0	A
29	BTB-01006241	0	11214685	A	C
29	ARS-BFGL-NGS-90023	0	11330233	G	A
29	HAPMAP32614-BTA-152723	0	11351108	0	A
29	BTB-01006299	0	11405327	A	G
29	BTB-01006589	0	11587176	0	A
29	HAPMAP60043-RS29009948	0	11619866	A	G
29	ARS-BFGL-NGS-58568	0	11649185	A	G
29	HAPMAP58963-RS29015214	0	11686385	A	G
29	HAPMAP41611-BTA-66617	0	11731537	A	G
29	BTA-66618-NO-RS	0	11753300	C	A
29	UA-IFASA-7841	0	11880378	G	A
29	ARS-BFGL-NGS-66719	0	11905442	A	G
29	ARS-BFGL-NGS-33829	0	11940671	G	A
29	UA-IFASA-5875	0	12029130	G	A
29	BTB-01179683	0	12071426	G	A
29	HAPMAP38997-BTA-105608	0	12113904	A	C
29	UA-IFASA-9371	0	12185306	C	A
29	HAPMAP57725-RS29022829	0	12241827	G	A
29	HAPMAP45664-BTA-105618	0	12289233	G	C
29	ARS-BFGL-NGS-4118	0	12311583	0	G
29	BTB-01180356	0	12358576	0	G
29	BTB-01007796	0	12433166	A	G
29	BTB-01335158	0	12507544	A	C
29	ARS-BFGL-NGS-35116	0	12549011	0	C
29	ARS-BFGL-NGS-25459	0	12581946	A	G
29	HAPMAP49544-BTA-24971	0	12726618	G	A
29	ARS-BFGL-NGS-94537	0	12781858	A	G
29	HAPMAP25597-BTA-153185	0	12829812	0	G
29	BTB-01551048	0	12868932	A	C
29	BTB-01007771	0	12900994	A	G
29	BTB-01007746	0	12926913	A	G
29	BTB-01291011	0	12975552	A	G
29	ARS-BFGL-NGS-25753	0	13003458	0	C
29	HAPMAP25332-BTA-160177	0	13087607	G	A
29	ARS-BFGL-NGS-12832	0	13115118	A	G
29	HAPMAP31511-BTA-160176	0	13194072	G	A
29	ARS-BFGL-NGS-42613	0	13219091	A	G
29	ARS-BFGL-NGS-86694	0	13282822	A	G
29	BTB-01008013	0	13565982	G	A
29	BTB-01987614	0	13651466	A	G
29	BTB-01008169	0	13695183	G	A
29	BTB-01423078	0	13846574	A	G
29	HAPMAP33865-BES2_CONTIG389_125	0	13959142	A	C
29	BTB-01354590	0	14009294	A	G
29	BTB-01354617	0	14034875	G	A
29	HAPMAP23595-BTA-148895	0	14057826	A	C
29	BTB-01354660	0	14116468	A	G
29	ARS-BFGL-NGS-31939	0	14153957	A	G
29	BTB-01354776	0	14186603	A	G
29	BTB-01354898	0	14271174	A	C
29	BTB-01689552	0	14351076	G	A
29	BTB-01830631	0	14399096	A	G
29	ARS-BFGL-NGS-56699	0	14417335	A	G
29	UA-IFASA-7990	0	14557217	C	A
29	BTA-70166-NO-RS	0	14578092	G	A
29	ARS-BFGL-NGS-10234	0	14618963	A	G
29	BTB-00426200	0	14664124	G	A
29	UA-IFASA-6266	0	14751300	G	A
29	HAPMAP54951-RS29010185	0	14788465	A	G
29	ARS-BFGL-NGS-73946	0	14828179	A	G
29	BTA-105944-NO-RS	0	14871102	A	T
29	UA-IFASA-8569	0	14909515	G	A
29	HAPMAP27620-BTA-154130	0	14953359	G	A
29	HAPMAP35496-SCAFFOLD155290_752	0	14983423	A	G
29	BTA-105966-NO-RS	0	15020736	A	G
29	ARS-BFGL-NGS-15912	0	15464156	A	C
29	HAPMAP48614-BTA-112193	0	15487637	G	A
29	HAPMAP42430-BTA-112191	0	15520726	A	G
29	HAPMAP25068-BTA-148121	0	15543966	0	G
29	ARS-BFGL-NGS-21020	0	15671305	G	C
29	ARS-BFGL-NGS-20179	0	15774315	A	G
29	ARS-BFGL-NGS-86375	0	15819913	A	G
29	HAPMAP28046-BTA-140463	0	15849387	0	G
29	HAPMAP23993-BTA-140467	0	15902913	A	C
29	BTA-64901-NO-RS	0	16131653	A	G
29	ARS-BFGL-NGS-79435	0	16216928	A	G
29	HAPMAP53471-RS29022132	0	16291872	G	A
29	ARS-BFGL-NGS-97397	0	16353986	G	A
29	ARS-BFGL-NGS-16382	0	16414885	A	C
29	ARS-BFGL-NGS-80436	0	16435365	0	C
29	HAPMAP25828-BTA-140477	0	16457263	A	G
29	HAPMAP53990-RS29024700	0	16487387	G	A
29	ARS-BFGL-NGS-42829	0	16531851	G	A
29	ARS-BFGL-NGS-102127	0	16583743	0	G
29	ARS-BFGL-NGS-2529	0	16659474	A	G
29	ARS-BFGL-NGS-59353	0	16760748	G	A
29	ARS-BFGL-NGS-95113	0	16794628	G	A
29	ARS-BFGL-NGS-11065	0	16907482	A	G
29	HAPMAP43318-BTA-64930	0	16982264	G	A
29	ARS-BFGL-NGS-34316	0	17051937	G	A
29	ARS-BFGL-NGS-39422	0	17087250	G	A
29	ARS-BFGL-NGS-72467	0	17186221	A	G
29	ARS-BFGL-NGS-109631	0	17226225	A	G
29	ARS-BFGL-NGS-67209	0	17259716	A	G
29	ARS-BFGL-NGS-24259	0	17286165	G	A
29	BTB-01009850	0	17346563	A	G
29	ARS-BFGL-NGS-1508	0	17381655	A	G
29	BTA-64972-NO-RS	0	17402388	G	A
29	ARS-BFGL-NGS-89188	0	17433726	0	A
29	ARS-BFGL-NGS-100425	0	17460679	G	A
29	ARS-BFGL-NGS-107278	0	17491630	G	A
29	BTB-01009457	0	17532391	A	G
29	BTA-64956-NO-RS	0	17597424	C	A
29	HAPMAP36716-SCAFFOLD295038_285	0	17676805	G	C
29	ARS-BFGL-NGS-44264	0	17705763	G	A
29	UA-IFASA-4358	0	17796803	A	G
29	ARS-BFGL-NGS-67720	0	17876279	C	A
29	ARS-BFGL-NGS-99127	0	17967733	0	A
29	BTB-01849409	0	17997709	C	A
29	BTB-01216507	0	18051004	A	G
29	ARS-BFGL-NGS-98204	0	18090509	G	A
29	HAPMAP27205-BTA-156398	0	18203037	A	G
29	ARS-BFGL-NGS-22503	0	18244524	G	A
29	HAPMAP32983-BTA-112295	0	18419356	0	A
29	BTB-02050030	0	18592194	A	G
29	BTA-16480-NO-RS	0	18617183	A	G
29	ARS-BFGL-NGS-20458	0	18647026	G	A
29	BTA-24575-NO-RS	0	18882323	0	A
29	BTB-01809217	0	19003267	A	G
29	HAPMAP25650-BTA-64990	0	19066779	0	G
29	BTB-01010321	0	19099383	A	C
29	BTB-02045029	0	19200818	A	G
29	ARS-BFGL-NGS-3441	0	19234709	G	A
29	ARS-BFGL-NGS-47918	0	19332326	T	A
29	ARS-BFGL-NGS-78952	0	19376416	A	G
29	HAPMAP22933-BTA-140507	0	19618823	C	A
29	ARS-BFGL-NGS-79745	0	19837339	G	A
29	ARS-BFGL-NGS-107288	0	19865090	A	G
29	ARS-BFGL-NGS-1678	0	19928179	A	G
29	BTB-01653937	0	20020494	G	A
29	BTB-01654014	0	20077616	A	C
29	ARS-BFGL-NGS-89491	0	20146131	A	G
29	BTB-01381791	0	20199725	C	A
29	HAPMAP27460-BTA-161100	0	20254234	0	A
29	BTB-01381621	0	20312863	G	A
29	HAPMAP51771-BTA-86230	0	20368742	A	G
29	BTB-01011420	0	20496998	0	G
29	ARS-BFGL-NGS-109118	0	20601858	G	A
29	BTB-01011245	0	20658120	A	G
29	ARS-BFGL-NGS-104458	0	20706709	G	A
29	HAPMAP32343-BTA-150265	0	20825782	G	A
29	ARS-BFGL-NGS-12475	0	20852895	A	G
29	BTB-01454830	0	20882357	A	C
29	BTB-01011603	0	20955100	G	A
29	BTB-01814301	0	21044994	A	G
29	BTB-02082594	0	21125373	G	A
29	BTB-01070966	0	21244910	G	A
29	ARS-BFGL-NGS-54219	0	21297809	G	A
29	HAPMAP52761-RS29016832	0	21329340	A	C
29	BTB-01070974	0	21399349	A	G
29	HAPMAP42283-BTA-65042	0	21491128	G	A
29	BTB-01646216	0	21534086	A	C
29	BTB-01646287	0	21576992	A	G
29	HAPMAP39008-BTA-120199	0	21643797	A	C
29	BTA-120198-NO-RS	0	21693781	C	A
29	BTA-65044-NO-RS	0	21762858	G	A
29	ARS-BFGL-NGS-18922	0	21930571	C	G
29	BTB-01088519	0	22161137	A	G
29	ARS-BFGL-NGS-37183	0	22203096	A	C
29	ARS-BFGL-NGS-70494	0	22344648	A	G
29	HAPMAP39673-BTA-65056	0	22380350	A	C
29	BTB-01012731	0	22429522	C	A
29	BTB-01088337	0	22531990	A	G
29	HAPMAP50604-BTA-16404	0	22566055	A	G
29	HAPMAP50603-BTA-16403	0	22605691	A	G
29	UA-IFASA-7930	0	22713977	G	A
29	HAPMAP50903-BTA-16406	0	22754275	A	G
29	HAPMAP51541-BTA-106562	0	22853469	G	A
29	BTA-106551-NO-RS	0	22876174	G	A
29	ARS-BFGL-NGS-34173	0	22898633	G	A
29	BTB-00511910	0	22930524	G	A
29	ARS-BFGL-NGS-60509	0	23064116	C	A
29	BTB-00512181	0	23103285	C	A
29	HAPMAP42193-BTA-38148	0	23142122	A	G
29	UA-IFASA-8631	0	23162838	G	A
29	HAPMAP48311-BTA-38136	0	23262727	A	G
29	ARS-BFGL-NGS-26682	0	23313122	0	G
29	HAPMAP41760-BTA-116569	0	23411243	A	G
29	ARS-BFGL-NGS-57426	0	23509444	A	G
29	ARS-BFGL-NGS-105389	0	23558604	G	A
29	HAPMAP27179-BTA-148480	0	23600321	A	G
29	UA-IFASA-9595	0	23651812	A	G
29	HAPMAP23283-BTA-161784	0	23709655	0	C
29	ARS-BFGL-NGS-85157	0	23762023	G	A
29	ARS-BFGL-NGS-79053	0	23801596	A	G
29	BTB-01012992	0	23840065	A	G
29	BTB-00934783	0	23903248	A	C
29	BTB-00934994	0	23935266	C	A
29	BTB-00935033	0	23975214	G	A
29	BTB-02096877	0	24046829	A	G
29	ARS-BFGL-NGS-104681	0	24162211	G	A
29	BTB-01343372	0	24199232	A	G
29	ARS-BFGL-NGS-19254	0	24228574	G	A
29	ARS-BFGL-NGS-44350	0	24259532	G	A
29	ARS-BFGL-NGS-104856	0	24295201	G	A
29	HAPMAP39737-BTA-26203	0	24343619	A	C
29	HAPMAP54633-RS29021971	0	24362649	A	G
29	BTB-01933670	0	24398875	G	A
29	ARS-BFGL-NGS-47177	0	24462745	G	C
29	BTA-26202-NO-RS	0	24488581	C	A
29	ARS-BFGL-NGS-17629	0	24553029	A	G
29	ARS-BFGL-NGS-44904	0	24631139	A	G
29	BTB-01013350	0	24726149	A	G
29	HAPMAP43319-BTA-65094	0	24774389	G	A
29	ARS-BFGL-NGS-108100	0	24832068	A	G
29	BTB-01013468	0	24965664	A	G
29	HAPMAP36784-SCAFFOLD25027_2445	0	24997599	G	A
29	ARS-BFGL-NGS-32389	0	25036795	A	G
29	BTB-01013642	0	25073156	0	G
29	ARS-BFGL-NGS-56020	0	25110723	A	C
29	HAPMAP41325-BTA-65112	0	25143584	A	G
29	ARS-BFGL-NGS-9185	0	25185862	G	A
29	BTB-01014103	0	25219612	G	A
29	ARS-BFGL-NGS-34288	0	25286242	A	C
29	ARS-BFGL-NGS-24205	0	25325889	C	A
29	ARS-BFGL-NGS-64656	0	25358736	A	G
29	BTA-65125-NO-RS	0	25377883	A	G
29	ARS-BFGL-NGS-39535	0	25419745	G	A
29	ARS-BFGL-NGS-2475	0	25444245	A	G
29	ARS-BFGL-NGS-91937	0	25587657	C	A
29	ARS-BFGL-NGS-41349	0	25624898	0	G
29	ARS-BFGL-NGS-100219	0	25654866	A	G
29	HAPMAP46858-BTA-65152	0	25692810	G	A
29	ARS-BFGL-NGS-56290	0	25716188	C	A
29	ARS-BFGL-NGS-29332	0	25780595	G	A
29	ARS-BFGL-NGS-26875	0	25819074	A	C
29	BTB-01015843	0	25850203	A	G
29	ARS-BFGL-NGS-12494	0	25881358	G	A
29	ARS-BFGL-NGS-25788	0	25917670	G	A
29	ARS-BFGL-NGS-85525	0	25946679	G	A
29	HAPMAP57751-SS46526721	0	26009040	A	G
29	HAPMAP41608-BTA-65171	0	26046310	A	G
29	ARS-BFGL-NGS-16158	0	26073034	A	G
29	ARS-BFGL-NGS-36962	0	26116729	G	A
29	ARS-BFGL-NGS-107328	0	26158894	A	G
29	HAPMAP49698-BTA-65127	0	26220457	G	A
29	ARS-BFGL-NGS-41814	0	26243702	A	G
29	BTB-01014580	0	26293574	A	G
29	BTB-01014622	0	26359076	G	A
29	BTA-65139-NO-RS	0	26438465	G	A
29	BTB-01014755	0	26591038	A	G
29	HAPMAP51016-BTA-65142	0	26638151	A	G
29	ARS-BFGL-NGS-94949	0	26697399	A	G
29	ARS-BFGL-NGS-24998	0	26721324	G	A
29	ARS-BFGL-NGS-98902	0	26751704	G	A
29	BTB-01015218	0	26857946	0	C
29	BTA-65205-NO-RS	0	27163710	G	A
29	BTA-65196-NO-RS	0	27285803	G	A
29	HAPMAP42284-BTA-65181	0	27465875	G	A
29	BTA-65179-NO-RS	0	27529419	T	A
29	BTA-15875-NO-RS	0	27572834	A	G
29	BTA-111995-NO-RS	0	27646960	A	G
29	BTB-01896192	0	27749740	G	A
29	BTB-01337600	0	27852015	G	A
29	BTB-01337579	0	27880841	G	A
29	BTB-01337498	0	27906483	G	A
29	BTB-01337464	0	27965621	G	A
29	HAPMAP60860-RS29018127	0	28147351	A	C
29	ARS-BFGL-NGS-17874	0	28170104	G	A
29	ARS-BFGL-NGS-14500	0	28192104	G	A
29	HAPMAP42619-BTA-65257	0	28224030	G	A
29	BTA-65245-NO-RS	0	28325008	A	G
29	ARS-BFGL-NGS-77311	0	28373357	0	A
29	ARS-BFGL-NGS-94355	0	28523337	G	A
29	HAPMAP54158-RS29026721	0	28559588	G	A
29	ARS-BFGL-NGS-43380	0	28600601	A	G
29	ARS-USMARC-PARENT-EF034080-RS2	0	28647816	A	G
29	HAPMAP36059-SCAFFOLD50303_4748	0	28647816	G	A
29	HAPMAP40781-BTA-65234	0	28702318	A	G
29	ARS-BFGL-NGS-1125	0	28754014	G	A
29	BTB-01017247	0	28809817	A	C
29	BTB-01017180	0	28849610	G	A
29	ARS-BFGL-NGS-37244	0	28887293	A	G
29	ARS-BFGL-NGS-102700	0	28908928	A	G
29	ARS-BFGL-NGS-18412	0	28930002	G	C
29	ARS-BFGL-NGS-79220	0	28967249	A	G
29	UA-IFASA-5034	0	29052623	A	G
29	ARS-BFGL-NGS-23652	0	29099593	A	G
29	ARS-BFGL-NGS-100024	0	29128377	A	G
29	ARS-BFGL-NGS-6248	0	29194986	A	G
29	ARS-BFGL-NGS-107767	0	29284458	G	A
29	ARS-BFGL-NGS-39174	0	29317864	A	G
29	BTB-01019303	0	29376146	A	G
29	HAPMAP42285-BTA-65386	0	29433038	A	G
29	ARS-BFGL-NGS-25532	0	29484704	A	G
29	UA-IFASA-6059	0	29538314	A	G
29	UA-IFASA-8302	0	29570986	A	C
29	BTA-65384-NO-RS	0	29595613	C	A
29	ARS-BFGL-NGS-24873	0	29615691	C	G
29	UA-IFASA-7426	0	29651853	A	G
29	ARS-BFGL-NGS-100098	0	29688117	A	G
29	ARS-BFGL-NGS-3949	0	29795486	G	A
29	ARS-BFGL-NGS-105093	0	29907525	A	G
29	ARS-BFGL-NGS-106691	0	29952558	G	A
29	ARS-BFGL-NGS-21087	0	30064779	A	G
29	ARS-BFGL-NGS-2574	0	30094160	A	G
29	ARS-BFGL-NGS-11098	0	30121059	C	A
29	BTB-01021889	0	30397108	A	G
29	HAPMAP47690-BTA-65471	0	30428085	A	G
29	ARS-BFGL-NGS-29938	0	30488042	C	A
29	ARS-BFGL-NGS-101314	0	30510306	A	C
29	ARS-BFGL-NGS-9212	0	30539225	C	A
29	ARS-BFGL-NGS-12073	0	30572612	A	G
29	UA-IFASA-7213	0	30614026	G	A
29	ARS-BFGL-NGS-52511	0	30638566	G	A
29	UA-IFASA-8888	0	30670615	G	A
29	HAPMAP40782-BTA-65467	0	30691750	A	G
29	BTA-65463-NO-RS	0	30722836	C	A
29	ARS-BFGL-NGS-68193	0	30743862	G	A
29	ARS-BFGL-NGS-62816	0	30779944	0	C
29	UA-IFASA-7516	0	30827166	A	G
29	ARS-BFGL-NGS-71223	0	30866924	A	G
29	UA-IFASA-8605	0	30901735	G	A
29	ARS-BFGL-NGS-75664	0	30982151	A	G
29	ARS-BFGL-NGS-106865	0	31026439	G	A
29	ARS-BFGL-NGS-98534	0	31061295	C	A
29	BTB-01520084	0	31133190	G	A
29	HAPMAP50431-BTA-65530	0	31271841	G	A
29	BTB-01022586	0	31359399	A	G
29	UA-IFASA-7587	0	31413726	A	G
29	BTB-01022473	0	31453117	C	A
29	HAPMAP43323-BTA-65505	0	31493256	A	G
29	UA-IFASA-6804	0	31553298	A	G
29	BTB-01590086	0	31592747	A	G
29	HAPMAP51676-BTA-10760	0	31647640	G	A
29	ARS-BFGL-NGS-92070	0	31672348	A	G
29	BTA-11858-RS29017604	0	31734709	G	A
29	ARS-BFGL-NGS-105593	0	31810187	A	G
29	UA-IFASA-5646	0	31846063	C	A
29	BTB-01020342	0	31899837	A	G
29	ARS-BFGL-NGS-11967	0	31958996	G	A
29	BTB-01020225	0	32001536	0	C
29	HAPMAP42287-BTA-65439	0	32033056	A	G
29	BTB-01020151	0	32070762	A	G
29	HAPMAP51018-BTA-65434	0	32113882	A	G
29	HAPMAP34976-BES2_CONTIG422_801	0	32169891	G	A
29	BTA-65424-NO-RS	0	32286495	G	A
29	ARS-BFGL-NGS-15202	0	32345914	0	C
29	ARS-BFGL-NGS-62183	0	32381830	A	C
29	HAPMAP40017-BTA-65421	0	32516455	A	C
29	ARS-BFGL-NGS-36127	0	32544765	G	A
29	UA-IFASA-7281	0	32594274	G	A
29	ARS-BFGL-NGS-12309	0	32671085	G	A
29	BTA-65417-NO-RS	0	32767633	G	A
29	UA-IFASA-7219	0	32796589	G	A
29	ARS-BFGL-NGS-1333	0	32833123	A	G
29	BTA-65410-NO-RS	0	32890074	G	A
29	UA-IFASA-8767	0	32916926	G	A
29	UA-IFASA-9430	0	32944239	G	A
29	HAPMAP48423-BTA-65404	0	32977943	A	G
29	ARS-BFGL-NGS-95829	0	33060222	0	A
29	HAPMAP24248-BTA-140569	0	33104818	0	A
29	BTB-01019775	0	33157623	G	A
29	ARS-BFGL-NGS-16031	0	33329702	G	A
29	HAPMAP58618-RS29012371	0	33353664	G	A
29	BTA-65537-NO-RS	0	33407833	G	A
29	BTB-01023253	0	33492481	G	A
29	ARS-BFGL-NGS-102550	0	33536814	G	A
29	ARS-BFGL-NGS-24769	0	33568217	A	G
29	ARS-BFGL-NGS-41631	0	33593218	G	A
29	HAPMAP52938-RS29027128	0	33658982	G	A
29	ARS-BFGL-NGS-89964	0	33704508	0	A
29	ARS-BFGL-NGS-40178	0	33770541	A	G
29	BTA-65587-NO-RS	0	33781565	G	A
29	UA-IFASA-8226	0	33858119	G	A
29	ARS-BFGL-NGS-75534	0	33919091	0	G
29	HAPMAP49699-BTA-65589	0	33962200	G	A
29	HAPMAP60712-RS29014894	0	33992669	C	A
29	BTA-66497-NO-RS	0	34027829	A	C
29	HAPMAP36081-SCAFFOLD265215_464	0	34066650	A	G
29	HAPMAP51754-BTA-66496	0	34091321	A	G
29	ARS-BFGL-NGS-22900	0	34118132	A	G
29	ARS-BFGL-NGS-14157	0	34238937	0	A
29	ARS-BFGL-NGS-34282	0	34263203	A	C
29	ARS-BFGL-NGS-15981	0	34359490	A	G
29	ARS-BFGL-NGS-2617	0	34487700	A	C
29	ARS-BFGL-NGS-16773	0	34531698	G	A
29	ARS-BFGL-NGS-3267	0	34560563	A	G
29	BTA-66489-NO-RS	0	34618653	G	A
29	ARS-BFGL-NGS-18933	0	34650967	G	A
29	ARS-BFGL-NGS-102334	0	34676788	G	A
29	BTA-66486-NO-RS	0	34697118	G	A
29	BTA-66481-NO-RS	0	34723917	A	C
29	ARS-BFGL-NGS-9388	0	34746857	G	A
29	HAPMAP38768-BTA-66476	0	34779973	C	A
29	ARS-BFGL-NGS-107616	0	34855383	A	C
29	ARS-BFGL-NGS-38339	0	35074343	A	G
29	BTB-01023946	0	35136093	G	A
29	ARS-BFGL-NGS-36490	0	35169599	C	A
29	UA-IFASA-5609	0	35202899	C	A
29	ARS-BFGL-NGS-85977	0	35232674	C	A
29	UA-IFASA-9704	0	35264875	G	A
29	ARS-BFGL-NGS-99951	0	35284979	G	A
29	ARS-BFGL-NGS-12285	0	35329572	C	A
29	HAPMAP53268-RS29022154	0	35387115	A	G
29	UA-IFASA-6129	0	35414857	G	A
29	ARS-BFGL-NGS-23717	0	35459916	A	G
29	HAPMAP42621-BTA-65545	0	35481937	A	G
29	BTA-118938-NO-RS	0	35532843	G	A
29	BTB-02057682	0	35638517	A	G
29	ARS-BFGL-NGS-402	0	35698376	G	A
29	UA-IFASA-5436	0	35779281	A	C
29	ARS-BFGL-NGS-101068	0	35837362	A	G
29	ARS-BFGL-NGS-101872	0	35924543	A	C
29	ARS-BFGL-NGS-89027	0	35984996	A	G
29	ARS-BFGL-NGS-16036	0	36090391	G	A
29	BTB-01027202	0	36141887	G	A
29	UA-IFASA-2489	0	36274932	A	C
29	ARS-BFGL-NGS-57118	0	36459203	G	A
29	BTB-01026783	0	36493050	G	A
29	ARS-BFGL-NGS-106983	0	36525592	G	A
29	ARS-BFGL-NGS-39172	0	36628237	C	A
29	HAPMAP57508-SS46526523	0	36642045	A	G
29	ARS-BFGL-NGS-29244	0	36711948	G	A
29	ARS-BFGL-NGS-38934	0	36761051	A	G
29	ARS-BFGL-NGS-29834	0	36803768	G	A
29	ARS-BFGL-NGS-27338	0	36890312	A	G
29	ARS-BFGL-NGS-59519	0	36926628	A	C
29	HAPMAP45306-BTA-65657	0	36994618	G	C
29	UA-IFASA-6120	0	37014709	G	A
29	ARS-BFGL-NGS-18010	0	37101861	G	A
29	ARS-BFGL-NGS-104213	0	37152168	G	A
29	ARS-BFGL-NGS-4431	0	37202583	G	A
29	BTA-65647-NO-RS	0	37237891	A	C
29	ARS-BFGL-NGS-86293	0	37259945	A	C
29	UA-IFASA-3263	0	37472079	A	G
29	ARS-BFGL-NGS-17583	0	37515087	A	G
29	ARS-BFGL-NGS-16677	0	37592243	T	A
29	ARS-BFGL-NGS-18729	0	37661509	0	G
29	HAPMAP58266-RS29018037	0	37721984	A	G
29	ARS-BFGL-NGS-56408	0	37749427	A	G
29	BTA-65626-NO-RS	0	37782301	G	A
29	ARS-BFGL-NGS-42672	0	37811748	A	G
29	ARS-BFGL-NGS-15883	0	37864665	G	A
29	ARS-BFGL-NGS-22879	0	37885806	A	G
29	ARS-BFGL-NGS-43147	0	37913830	A	G
29	ARS-BFGL-NGS-33015	0	37949466	A	G
29	ARS-BFGL-NGS-104120	0	37991973	A	G
29	UA-IFASA-7742	0	38015000	G	A
29	ARS-BFGL-NGS-105265	0	38038122	G	A
29	ARS-BFGL-NGS-70792	0	38102852	A	G
29	HAPMAP35913-SCAFFOLD230709_362	0	38154672	C	A
29	BTB-01869907	0	38194335	A	G
29	BTB-00346425	0	38335762	0	G
29	ARS-BFGL-NGS-97760	0	38845455	G	A
29	BTB-01594669	0	39003868	0	G
29	ARS-BFGL-NGS-28857	0	39905644	C	A
29	ARS-BFGL-NGS-37165	0	39930095	A	C
29	BTB-01554924	0	39951629	0	G
29	ARS-BFGL-NGS-90760	0	40153672	A	G
29	ARS-BFGL-NGS-59096	0	40188702	A	G
29	UA-IFASA-7997	0	40227347	G	A
29	ARS-BFGL-NGS-73148	0	40281016	G	A
29	ARS-BFGL-NGS-40810	0	40321510	A	G
29	HAPMAP40918-BTA-17349	0	40344120	G	A
29	UA-IFASA-9622	0	40369589	G	A
29	ARS-BFGL-NGS-33272	0	40402948	C	A
29	HAPMAP58798-RS29016922	0	40430062	G	A
29	HAPMAP29828-BTA-140682	0	40466840	0	G
29	ARS-BFGL-NGS-29788	0	40507958	C	A
29	ARS-BFGL-NGS-2152	0	40542849	0	A
29	HAPMAP40569-BTA-65742	0	40574224	A	G
29	ARS-BFGL-NGS-58039	0	40623384	A	C
29	ARS-BFGL-NGS-12970	0	40646639	C	A
29	ARS-BFGL-NGS-86495	0	40695267	G	A
29	ARS-BFGL-NGS-104926	0	40726799	A	G
29	ARS-BFGL-NGS-65155	0	40758893	G	A
29	ARS-BFGL-NGS-25549	0	40782098	G	A
29	ARS-BFGL-NGS-40812	0	40829193	A	G
29	ARS-BFGL-NGS-10518	0	40912568	0	G
29	HAPMAP30540-BTA-140691	0	40974549	0	G
29	ARS-BFGL-NGS-6059	0	41009717	A	G
29	UA-IFASA-7534	0	41108931	A	G
29	ARS-BFGL-NGS-104963	0	41133252	A	G
29	ARS-BFGL-NGS-54361	0	41166786	A	C
29	ARS-BFGL-NGS-34318	0	41329056	C	A
29	HAPMAP38185-BTA-102307	0	41358437	C	A
29	BTB-01541976	0	41407366	G	A
29	UA-IFASA-6857	0	41470852	A	C
29	BTB-01029026	0	41512425	A	G
29	ARS-BFGL-NGS-11952	0	41615761	A	G
29	ARS-BFGL-NGS-38732	0	41664361	G	A
29	HAPMAP45307-BTA-65775	0	41686158	C	G
29	ARS-BFGL-NGS-106578	0	41714403	A	G
29	ARS-BFGL-NGS-76941	0	41755825	A	C
29	ARS-BFGL-NGS-15313	0	41778946	A	G
29	ARS-BFGL-NGS-76336	0	41828108	A	G
29	ARS-BFGL-NGS-103324	0	41891179	G	A
29	ARS-BFGL-NGS-27093	0	41939696	A	G
29	ARS-BFGL-NGS-85356	0	41989397	G	A
29	ARS-BFGL-NGS-52294	0	42035516	C	G
29	ARS-BFGL-NGS-72328	0	42085807	A	G
29	BTB-01708179	0	42190604	A	G
29	ARS-BFGL-NGS-36939	0	42287950	A	G
29	HAPMAP49490-BTA-121555	0	42342570	A	G
29	ARS-BFGL-NGS-36875	0	42406544	A	C
29	HAPMAP30761-BTA-123384	0	42455680	A	G
29	BTB-01031508	0	42620218	A	G
29	HAPMAP49700-BTA-65879	0	42651294	A	G
29	BTB-01031450	0	42696595	A	C
29	HAPMAP57378-RS29020063	0	42749808	G	A
29	HAPMAP32359-BTA-154598	0	42793705	0	A
29	HAPMAP34333-BES2_CONTIG145_646	0	42842353	G	A
29	ARS-BFGL-NGS-35587	0	42897144	A	G
29	ARS-BFGL-NGS-29002	0	42921883	C	G
29	ARS-BFGL-NGS-101195	0	42985739	C	A
29	ARS-BFGL-NGS-7054	0	43108445	G	A
29	ARS-BFGL-NGS-30371	0	43129250	G	A
29	ARS-BFGL-NGS-106476	0	43164003	0	G
29	ARS-BFGL-NGS-19964	0	43189370	C	A
29	ARS-BFGL-NGS-5027	0	43269744	A	G
29	HAPMAP53306-RS29024708	0	43304256	G	A
29	ARS-BFGL-NGS-12384	0	43328607	A	G
29	BTB-01030439	0	43377920	0	G
29	ARS-BFGL-NGS-87587	0	43429511	A	G
29	ARS-BFGL-NGS-80659	0	43466342	A	G
29	ARS-BFGL-NGS-25130	0	43498073	A	G
29	ARS-BFGL-NGS-104470	0	43563745	G	A
29	ARS-BFGL-NGS-37863	0	43611640	C	A
29	ARS-BFGL-NGS-34277	0	43631645	0	A
29	ARS-BFGL-NGS-38896	0	43652252	G	A
29	ARS-BFGL-NGS-94493	0	43686401	G	A
29	ARS-BFGL-NGS-59421	0	43709769	G	A
29	BTB-01030615	0	43747765	G	A
29	ARS-BFGL-NGS-27687	0	43749527	A	C
29	ARS-BFGL-NGS-37441	0	43777249	A	G
29	BTB-01030719	0	43826144	G	A
29	ARS-BFGL-NGS-38552	0	43839783	G	A
29	ARS-BFGL-NGS-16241	0	43948092	A	C
29	ARS-BFGL-NGS-21416	0	44050471	G	A
29	CAPN1_1	0	44069063	C	G
29	UA-IFASA-1370	0	44085769	A	G
29	CAPN1_2	0	44087629	A	G
29	ARS-BFGL-NGS-17678	0	44108367	0	G
29	HAPMAP24488-BTA-140710	0	44141358	0	G
29	UA-IFASA-9734	0	44172614	A	G
29	ARS-BFGL-NGS-19057	0	44196154	A	G
29	ARS-BFGL-NGS-5958	0	44223148	A	G
29	ARS-BFGL-NGS-82048	0	44243444	A	G
29	ARS-BFGL-NGS-24243	0	44325408	A	C
29	ARS-BFGL-NGS-106901	0	44372611	G	A
29	ARS-BFGL-NGS-102787	0	44395075	G	A
29	BTA-123076-NO-RS	0	44416282	G	A
29	ARS-BFGL-NGS-57477	0	44487188	0	A
29	ARS-BFGL-NGS-57882	0	44546564	A	G
29	HAPMAP38621-BTA-65727	0	44628137	A	C
29	ARS-BFGL-NGS-103017	0	44698867	0	C
29	ARS-BFGL-NGS-43438	0	44719162	0	A
29	ARS-BFGL-NGS-101448	0	44740917	A	G
29	ARS-USMARC-PARENT-DQ404153-NO-	0	44756502	G	A
29	UA-IFASA-5680	0	44807928	G	A
29	BTB-01033776	0	44853970	G	A
29	BTA-66033-NO-RS	0	44900940	A	G
29	ARS-BFGL-NGS-60670	0	44940036	0	G
29	ARS-BFGL-NGS-20927	0	44979377	G	A
29	ARS-BFGL-NGS-34609	0	44999264	C	A
29	ARS-BFGL-NGS-109360	0	45023665	G	A
29	ARS-BFGL-NGS-103780	0	45102557	G	A
29	ARS-BFGL-NGS-104441	0	45129099	A	G
29	HAPMAP30072-BTA-65952	0	45166442	0	G
29	ARS-BFGL-NGS-41686	0	45187114	G	A
29	ARS-BFGL-NGS-35005	0	45210680	0	A
29	ARS-BFGL-NGS-29040	0	45287502	G	A
29	BTB-01033227	0	45326585	C	A
29	ARS-BFGL-NGS-14337	0	45367095	C	A
29	HAPMAP41926-BTA-65940	0	45458280	G	A
29	HAPMAP53679-RS29025626	0	45482143	G	A
29	ARS-BFGL-NGS-108350	0	45504697	0	C
29	ARS-BFGL-NGS-3727	0	45530264	A	G
29	ARS-BFGL-NGS-35555	0	45575574	G	A
29	ARS-BFGL-NGS-56568	0	45660037	A	G
29	ARS-BFGL-NGS-23884	0	45686541	A	G
29	BTB-01032695	0	45763264	G	A
29	BTB-01032680	0	45817015	A	C
29	ARS-BFGL-NGS-74108	0	45854076	0	A
29	ARS-BFGL-NGS-40798	0	45875893	G	A
29	ARS-BFGL-NGS-24800	0	46014507	A	G
29	ARS-BFGL-NGS-40342	0	46143465	G	A
29	ARS-BFGL-NGS-19582	0	46212320	G	A
29	HAPMAP47366-BTA-66045	0	46274749	A	G
29	ARS-BFGL-NGS-102580	0	46326971	G	A
29	ARS-BFGL-NGS-38476	0	46358011	A	G
29	ARS-BFGL-NGS-86476	0	46396836	A	G
29	ARS-BFGL-NGS-36040	0	46465076	A	G
29	ARS-BFGL-NGS-42803	0	46527676	G	A
29	ARS-BFGL-NGS-3943	0	46568652	C	A
29	ARS-BFGL-NGS-17707	0	46619278	G	A
29	ARS-BFGL-NGS-99155	0	46646575	G	A
29	ARS-BFGL-NGS-91570	0	46676339	C	A
29	BTB-01036181	0	46703510	A	G
29	ARS-BFGL-NGS-18122	0	46732932	A	C
29	HAPMAP47369-BTA-66337	0	46796930	A	G
29	ARS-BFGL-NGS-22056	0	46858633	G	A
29	HAPMAP41050-BTA-66135	0	46905855	A	G
29	ARS-BFGL-NGS-79012	0	46969623	A	G
29	ARS-BFGL-NGS-29253	0	46999731	A	G
29	ARS-BFGL-NGS-108161	0	47054342	G	A
29	HAPMAP35817-SCAFFOLD296812_510	0	47113040	A	G
29	ARS-BFGL-NGS-17328	0	47143497	T	A
29	ARS-BFGL-NGS-30169	0	47171224	A	G
29	ARS-BFGL-NGS-70165	0	47194388	A	G
29	ARS-BFGL-NGS-31876	0	47217120	0	C
29	ARS-BFGL-NGS-28384	0	47269419	G	A
29	ARS-BFGL-NGS-100175	0	47318036	G	A
29	ARS-BFGL-NGS-18176	0	47356724	A	G
29	ARS-BFGL-NGS-76567	0	47377238	A	C
29	HAPMAP41327-BTA-66071	0	47422720	A	G
29	ARS-BFGL-NGS-61484	0	47455052	G	A
29	ARS-BFGL-NGS-101626	0	47478209	A	G
29	ARS-BFGL-NGS-14050	0	47499900	A	G
29	ARS-BFGL-NGS-107395	0	47527067	A	G
29	ARS-BFGL-NGS-65571	0	47662588	0	A
29	ARS-BFGL-NGS-78864	0	47713433	A	G
29	HAPMAP41328-BTA-66089	0	47780900	G	A
29	ARS-BFGL-NGS-17027	0	47805682	A	C
29	ARS-BFGL-NGS-44217	0	47852399	G	A
29	ARS-BFGL-NGS-23368	0	47874605	A	G
29	ARS-BFGL-NGS-3048	0	47944961	G	A
29	UA-IFASA-9812	0	48012818	A	G
29	HAPMAP24672-BTA-140771	0	48033872	G	A
29	ARS-BFGL-NGS-42102	0	48054630	G	A
29	HAPMAP47072-BTA-66156	0	48224534	G	A
29	ARS-BFGL-NGS-105026	0	48252404	A	G
29	ARS-BFGL-NGS-105564	0	48335639	G	A
29	ARS-BFGL-NGS-10432	0	48355723	A	G
29	ARS-BFGL-NGS-101178	0	48411645	A	G
29	ARS-BFGL-NGS-24257	0	48453418	A	G
29	ARS-BFGL-NGS-42391	0	48475112	G	A
29	ARS-BFGL-NGS-2893	0	48501273	G	A
29	ARS-BFGL-NGS-102087	0	48545094	A	C
29	HAPMAP35487-SCAFFOLD246380_886	0	48580965	A	G
29	ARS-BFGL-NGS-17275	0	48602453	C	A
29	ARS-BFGL-NGS-11139	0	48672163	A	G
29	BTA-66199-NO-RS	0	48735363	A	C
29	HAPMAP48841-BTA-66201	0	48762574	G	A
29	ARS-BFGL-NGS-29979	0	48809184	G	A
29	ARS-BFGL-NGS-56596	0	48843374	A	G
29	HAPMAP40456-BTA-66218	0	48895237	G	A
29	ARS-BFGL-NGS-10561	0	48915813	A	G
29	ARS-BFGL-NGS-61470	0	49009465	A	G
29	ARS-BFGL-NGS-81862	0	49036580	A	G
29	ARS-BFGL-NGS-91588	0	49079040	A	G
29	ARS-BFGL-NGS-16904	0	49170534	C	A
29	ARS-BFGL-NGS-40673	0	49216792	G	A
29	ARS-BFGL-NGS-31081	0	49242653	G	A
29	ARS-BFGL-NGS-18653	0	49412703	A	G
29	ARS-BFGL-NGS-23659	0	49440762	G	A
29	ARS-BFGL-NGS-89746	0	49478288	G	A
29	ARS-BFGL-NGS-88331	0	49530069	0	C
29	ARS-BFGL-NGS-10454	0	49561700	A	G
29	ARS-BFGL-NGS-3129	0	49659058	0	A
29	ARS-BFGL-NGS-102385	0	49779067	G	A
29	HAPMAP57188-RS29027555	0	49867074	G	A
29	ARS-BFGL-NGS-109317	0	49906123	G	A
29	HAPMAP24687-BTA-152298	0	49949493	G	A
29	ARS-BFGL-NGS-25479	0	49979913	A	G
29	UA-IFASA-1391	0	50046572	A	G
29	ARS-BFGL-NGS-29984	0	50091170	A	G
29	ARS-BFGL-NGS-97292	0	50274795	A	G
29	ARS-BFGL-NGS-40378	0	50296573	C	A
29	ARS-BFGL-NGS-28431	0	50361506	G	A
29	BTB-01051265	0	50386436	C	A
29	ARS-BFGL-NGS-31629	0	50466342	A	G
29	ARS-BFGL-NGS-78501	0	50533499	A	G
29	ARS-BFGL-NGS-3284	0	50569383	A	G
29	ARS-BFGL-NGS-91027	0	50860475	A	G
29	ARS-BFGL-NGS-75820	0	50941547	A	C
29	ARS-BFGL-NGS-94736	0	50999092	0	A
29	ARS-BFGL-NGS-41478	0	51231726	A	G
29	ARS-BFGL-NGS-12308	0	51396010	G	A
29	ARS-BFGL-NGS-106356	0	51438462	G	A
29	ARS-BFGL-NGS-29340	0	51502868	A	G
```
